# Phylogenetics and structural modeling of centralspindlin and Ect2 provide mechanistic insights into the emergence of Metazoa and multicellularity

**DOI:** 10.1101/2024.08.16.607330

**Authors:** Michael Glotzer

## Abstract

Obligate multicellularity evolved at least 5 times in eukaryotes, including at the origin of Metazoa ^1, 2^. The molecular events leading to the acquisition of multicellularity are not understood in any lineage. Here, I present an integrated analysis into the emergence of three regulators of cytokinesis and the Metazoan kingdom. Phylogenetic analysis and structural modeling indicate that three interacting essential regulators of cytokinesis, Kif23, Cyk4, and Ect2, are highly conserved across all Metazoa. These proteins cooperate to link the plane of cell division with the position of the spindle during anaphase and subsequently nucleate the assembly of stable intercellular bridges ^3-6^, structures prevalent in Metazoan germlines ^7^. The closest relatives of Metazoa, Choanoflagellata, encode Kif23 and Ect2 orthologs. In contrast, choanoflagellate species variably encode members of paralogous sets of proteins related to Cyk4, some of which are predicted to interact with Kif23. These findings, in conjunction with prior knowledge, suggests that the evolutionary refinement of these three cytokinetic regulators was a proximal prerequisite for the evolution of defining features of Metazoa.

## Supplementary material for "Phylogenetics and structural modeling of centralspindlin and Ect2 provide mechanistic insights into the emergence of Metazoa and multicellularity": Sequence files: Cyk4 sequences metazoa only.txt

```
>Mnemiopsis MNELE06526_revised2 | ML05236a | [Mnemiopsis leidyi]
MSRKKSSSRQSLGAVRNTPSAYFDEICQISSILNCGLEQEWIEFISNQADLQQRCHAAEGEVTRLRMQVNQYKSDKEASDLRVKHIRKQLAEEKSQKQSLSKQNEKLIQQIRVIKEILEDRDRMSMMTDEDKTALGLNRSHLRKQFDKVFEDVSVDLDSDQSLEPSFEGAEELEETKTEWRRRSRRSNVRKSDRMSTGQVAMKKRRTSNLHAPKEEMEPTTSESSEPPVIYPNLKKFNKANPVPVVAAEVISMSDATTISTTETESDAEYVQSDTESISSTTSESSLPNRAHHFALKSMIKPEGCKACRKRLGFSAHALRCKYCKMVVHVECKNAAPMPCVPVLSTSSKKQDGTLGSYVPKNPPHVPSILLRCVQEIEARGLNETGLYRVTGPDKAIKELKERMLRPRCQTNLRKVEDTTILTGVVKNFLMNLNDPILTSALSDEFKEYAEKGSTNHLYGTISKLPHENRHTLAFMIIHLQKVSESEHCKMPRSNIARVFAPTLVASIAMTDMDSAMRDTKRSAKVVECLLDLPPSYWHNMLNPHDECSSPTPYSHDEAPHTPGTPEMLKVQPGMYQPPTPTNSKETTFTQRVFGGKKKTFFNKFETP
>Amphimedon tr|A0A1X7VV30|A0A1X7VV30_AMPQE Rho-GAP domain-containing protein OS=Amphimedon queenslandica OX=400682 GN=105312497 PE=4 SV=1
MAASGKAVRGSLVDMFDDIVTGAEILSKGTEKAFADYLTHSIDLVSHEVERLKKENSKLK
KDNEAKDIKLKLSRKSLEDQMNECILLKSQVKENERQRNILISLLTDDKSIDKAATHNEV
ERLGLALLKRNSQGASPGGFLSESGECPTFSEASVNMTDATDIDDDDDSCKAATWKRRRT
ASVEWALESSCSKRRRPVDFLDDKENTDREFKKPTPNKSKRKPSHGHLHMMKQQSQPTPT
PPETSPPKTPPITVPPLNLPQLGDESPVPSAPSEHEVALVNQGLLSPHSPSPHPSPHPYS
PQLPGGSPCYEADPLALTPPLSSATNRLYPNLIEGGGDEAGFYEGQFGATPLYQEVNYGM
GSRSSSHINLHRKHSFLSKTIMKSESCQVCKKKVGFGKSCSKCKDCRALCHTECKEKLPL
PCVPTVHTPKKKQKESGLSAYCPHTVPRVPSLIVHCVNEIESRGMNQVGLYRVSGSDRSA
KELKERLLAARGTPNFDKVADVNVICGCLKQFLLQLNEPLVTNELRSSFLNAIDNEEMAL
HNLLISIAALPSCNKHTLAFIILHLQKIASNSKANKMTVECLSRVFAPTIVGASLSAESL
FADIQKQQKVVERLLKISHDYWSEVLSCDDNPALQSPTPSQVTLPSPTTPCIINSPSTPD
LLPIPQSPFLGPCQSPQGGRIPPRTPVITRSMSNSSVTRSVKKGSTFFGAIN
>Nematostella tr|A7RHX5|A7RHX5_NEMVE Rac GTPase-activating protein 1-like OS=Nematostella vectensis OX=45351 GN=NEMVEDRAFT_v1g238395 PE=4 SV=1
MRHSNMSVAALVSSFDDIIRSAAVLSEGIEGEFIKFVTQQEECRKKWLEADNSTAKLRQD
NAKLKAENDALQVKLKHARNQIEIEIKRRMKAEASQDHLERQVALIRELLMDKETMSRLN
ENERQTLMQSIQMSHIIAEDRNSPRKRPYGIDESSASILSPSDISYDTTADDLDEPYNAG
RPVYGKAEPTAPSVDDLRQEEGTPPKKMKTAEHRMENEVVVAGTKVTVSPDGPIKVSAYI
SPCKQQPSPVKLLPTIRPEDINDTGLPKSNLYPALPRTPSVRSNVEYIGSANNHNNHTGK
RKKSHIFCSKTVIKPESCQPCGKRIKFGKLALKCKDCRAVCHPDCKDNVPLPCIPSNLTP
GSGHRRQEETLEFYTPNTSPMVPAIVVQCISEIEKRGLNEVGLYRVPGAERSIKELKDKF
LHGKTQNLHETIDIHVVCGVLKDFLRNLAEPLVTYHLWGAFVNAANKDDDQDSFSAMYQA
VSELPQANRDTLACLVVHLQKVSQCTDCKMPVSNLARVFGPTLVGHSSPNVEPVDMLQQT
KLQPRVVERLLAMPVDYWNQFLKSDDIRSPPYNPATHRTDGTPLTPECRPVPQSMLGPLP
TPGRTQSVKKKGSFLSRTPITPRFGSKSKHPNKRPTHFFSSPMLK
>Hydra tr|A0A8B7D895|A0A8B7D895_HYDVU Rac GTPase-activating protein 1-like isoform X2 OS=Hydra vulgaris OX=6087 GN=LOC101241756 PE=4 SV=1
MKKAKKTDPEKPGSKVSFEQPDSNMTSVAIKKYDELIRCTNVLAEGIETEFLKFVTHQDK
CREKWHVTEEENHMMKKDMAKYKAETDTLVVKLKHARNQLDSEMRKRLKAEQSVDHMARQ
LQLIKELLLDKDNTHQLSSVDRQALAQSLNNYSSANNNRHGEVGLMNQSYTFEESGSVLS
PSDYDMTDDDILDETGSSMGPHKGKSHKRGRPSAPLLETDEISEDPEYIKRTRVTEEVSH
VVETHVQLKETSPHKNLHLTDRLDHEFPRPPPQEKRLPSRQHLKESATSSEVTELSDDAK
SNSEAAPSFTLSRYRHQQQQQQQQKTMIKQNTISNIYPSLDHLTSPKKKFNTISSPRMAR
KELAHSFVTKIAVKLEACGPCKKKVRFGSSVAKCKECKVVCHLECKDDVPLPCLPSSNTP
GSKKQKEGTIEYYLTNKSMKVPPIVQNCIEEIEKRGLKETGLYRIPGAEKDVRELKEKFL
RGKTPDLSKYHDVHVICGCLKDFLRGLSEPLVTFGLHESFICAAALSDEDDSLSAMYQCV
SELPQANRDTLALVIVHLQHVAQSPQTQMCISNLAKVFGPTIVGHRSQNPTHMEMLEDIK
SQPEVVCRLLEMPSDYWNQFIGSNPASKTPPYNPGYFTATPTTPERKPEVFSESRLGPYN
KENNDPRKFSAMTPKVKSSKDSKRQYFNSPS
>Trichoplax tr|B3RQP0|B3RQP0_TRIAD Rac GTPase-activating protein 1 OS=Trichoplax adhaerens OX=10228 GN=TRIADDRAFT_55060 PE=4 SV=1
MSSLLSKFDEITRISAILAEGNEEDFYNFAKNQEECRVRWLKAEGEVENLQQAYKMVKSD
RETYDIKLKHIRNQLQIEMDRRKEAEEEIRNWEMQMTLIREILCDPKCTGLLSEEDRRKI
QSLGSSQQRPSPRQSVSFTSVLSPSDISFDNTIDDLEAYSRRSNKFNKRKAPSAPPEPLV
EEPPLKKSCSPVHEIQSESTSAESDAFPKVSPKPMPRNLSRPPSHSQARPPVDSFFGTSI
PGDSPDVKRRLERNPTNGSVTSIQSLGTPTSSRLNRIHTFCSKTIYKPENCTVCSKRIKF
GKVVFKCKDCKAIAHPDCKDSVPLPCVPVANTPQRSNSKKVKMEGLIADFTPSSAPMIPA
IVIHCIQEVERRGLTEVGIYRVPGVEKAVKELKEKFLRGRGAPCLTNIQDIHIVCCVLKD
FLRNLKEPIITFKLHPEFIKAAEMSDPDQNVRATYATIKKLPQPNRDTLALVMLHLQRVA
ATPECKMGTNNLARVFGPTLIGHGSSNPDPVDMLQDTRNQPKVIESLMSLPSEFWNQYVD
IDGTENGTSNTNTERNKTPLSEANAPKSRSTTPRTPQSKEAPASILGPAHFTPGRSTGTK
SKENVKTTPRFGSKSKRANKRPDAFFASPFLK
>Homo sp|Q9H0H5|RGAP1_HUMAN Rac GTPase-activating protein 1 OS=Homo sapiens OX=9606 GN=RACGAP1 PE=1 SV=1
MDTMMLNVRNLFEQLVRRVEILSEGNEVQFIQLAKDFEDFRKKWQRTDHELGKYKDLLMK
AETERSALDVKLKHARNQVDVEIKRRQRAEADCEKLERQIQLIREMLMCDTSGSIQLSEE
QKSALAFLNRGQPSSSNAGNKRLSTIDESGSILSDISFDKTDESLDWDSSLVKTFKLKKR
EKRRSTSRQFVDGPPGPVKKTRSIGSAVDQGNESIVAKTTVTVPNDGGPIEAVSTIETVP
YWTRSRRKTGTLQPWNSDSTLNSRQLEPRTETDSVGTPQSNGGMRLHDFVSKTVIKPESC
VPCGKRIKFGKLSLKCRDCRVVSHPECRDRCPLPCIPTLIGTPVKIGEGMLADFVSQTSP
MIPSIVVHCVNEIEQRGLTETGLYRISGCDRTVKELKEKFLRVKTVPLLSKVDDIHAICS
LLKDFLRNLKEPLLTFRLNRAFMEAAEITDEDNSIAAMYQAVGELPQANRDTLAFLMIHL
QRVAQSPHTKMDVANLAKVFGPTIVAHAVPNPDPVTMLQDIKRQPKVVERLLSLPLEYWS
QFMMVEQENIDPLHVIENSNAFSTPQTPDIKVSLLGPVTTPEHQLLKTPSSSSLSQRVRS
TLTKNTPRFGSKSKSATNLGRQGNFFASPMLK
>Strongylocentrotus tr|A0A7M7P6W8|A0A7M7P6W8_STRPU Rac GTPase-activating protein 1 OS=Strongylocentrotus purpuratus OX=7668 PE=4 SV=1
MTSLVRKPKSLVATFDEIVHYSSILSKGCEEEFMVFAKHQEQCRQRWLAVEQDRMGGKEQ
GMKLGAERDALQTKLKHARNQLESEMSRRRKAESSQEELERQIALIRELLTNDNNKMNTL
TEKERESILFLSHNAGTPQPGQGSPNKRLSCINEKSADLLSNSDLDLDHTEEELDVSVLR
DGKKWHRKKRKPSAPPLEEEDETPPRKNKRLSHDTSIVTTVTVPHDHGPIIATTNVEKNG
RYRRSMSQPALPIKEEQFLWMSPIQLRTPGNKRARIHTFCTKTVIKPESCDPCGKRIKFG
KYALKCKDCRLVCHPDCKDSASLPCVPTAGTPNKTRTASALDEFTPENPPYVPSLVMHCI
NEIEMRGLTEEGIYRISGSEREVKELRERLILKNDPHLEKVRDIHCVCGALKDFFRNLPE
PLVTFELHLAFMKAAELYDIDDSTTAMYQAVSELPHANRDTMAYLITHLQRVSESPECKM
PVSNLAKVFGPTIIGYGCSEPDPMQMLNDTKTQPRVVERLMALPSDFWKAFINFEAEQEN
STIYANRHRTPGTPGQPSHMSMLGPVRTPGKTPAKTPSNSSLGKAKTFLGKSSLTPSMKK
TTEKKSSSISSSLKKSSSSSYMSSTKTSTAKKTVEGTSRFGSKSDRSKKGTNFFASPTLR
>Octopus tr|A0A0L8HK22|A0A0L8HK22_OCTBM Rac GTPase-activating protein 1 OS=Octopus bimaculoides OX=37653 GN=OCBIM_22012861mg PE=4 SV=1
MKTASLVANYDALIASQFVLTNGNEAEFQNFVSNVQKAFVKWFAAEKEIVKLREELRKSN
QLRATLETELKHARNQIKFEFQKRSQVENDRVTLENLIEMIRNLLNDKNKSILDEKDMQK
LAFLNSYQRSDGSKRRSNAYRLRDSSASCLSDISYDVTDDDLDASSADICENSTPPKRKR
ISTDRDTSIITKTRIHVDSDSGQPQTRTTTEINLPKPLLNKSFSEPTLDVKFKRTDSAGD
ECEEVWTLRPRRSSESRRARHRTQSESKSPMLRKANSASSSLNSVHVFHIIRTVKPEYCQ
ICNQKFKFGSKIMRCKECKFHRHQECEEQTPVPCIPVSVRTPGLTKNEMGVLADYAGLDS
PRIPGIIQRLTAEVERRGLNEVGIYRVPGSEREVRELKDKFLRGKGTPNLSLIDDINVIC
GCLKDFLRSLKDTLVTYELWPRFIKSVNEYDNKANIQAALCEVISRMPQANRDTLAFLIK
HLQYVSQTPDCRMPKQNLAKVFGPTIVGFSSLNPNPAEIFKETKLQSEVMEHLLDISTEY
WNTFLRSSNANIENQTPHTPEEKHVLHSMLGPVGLTPTGSSNKKFTTASSCTPRFGQKNG
RLPNKRTKHFFDSPNLE
>Capitella tr|R7V3Q9|R7V3Q9_CAPTE Rac GTPase-activating protein 1 OS=Capitella teleta OX=283909 GN=CAPTEDRAFT_161236 PE=4 SV=1
MDSRLSLVAEFDDLIRNRGVLTAGIESEFLQFVINQDACRKKWLECDGSYSDLKDQIRSL
VLENKTLQTKLKHARGTIDHEIKKRKRAESDKESLERQILLVRELLTDKNHTVLNDKDRE
KLAFLSTDFQTSNLQQSPHRADLNTIDESVSLLSPSDISYDKTEEDLDVSYFRSGKKWKR
PSAPILDDEEDDYTQSKRSRRSKKHRRSKSATVAKATITIDNDMVEAEAEISTEKRKRHQ
TASPFKPLKKFHSDGDVKDNADGTYGRSPSQSSLNTPDIRRQNSAGGLNKLHSFVNKTLL
KPVEACNPCGKKMKFGRPIAKCRDCRATVHPECKDLVPLPCIPVTVTPNSCKNGRGLISD
YAPVDSPMIPAIVIHCVNEVESRGLSEVGIYRVPGSEREVKQLKEKFLNSRGTPNLGQIL
DIHVVCGCLKDFLRDLKEPLVTYELWNDFVNAAENVDGEESLSNTYQAISKLPQANRDTI
AFLILHLQRVAECESCKMPGSNLAKVFGPTMIGYSSLEPEPMQMINETRKQQLVVERLMS
ISTDYWTRFLSADDVTFHAQEHGTPQTPEGGSTFTRNADSRRCISRSSVHSVPHSMLGPL
QDFDPSSTEKKPWWHTPRFGSRGKSSVTKNPTHFFQSPLLK
>Drosophila tr|A1Z9I5|A1Z9I5_DROME FI24033p1 OS=Drosophila melanogaster OX=7227 GN=tum PE=1 SV=1
MALSALASFDDLRRCMQVLTDGTPEEEFLRFLRMFEQYHEKCAGYAAETARIQNELDKSL
TKMGDLEGKLFHARRIIDMEIKARRQAEHERDAMESKIMAVADLLRHERNLNNETRDKLA
FLHTLPSSRKRKSLNAVREDKSYGDINSTGSLLSDLSITHSEDDFLDVRTSKSWREHRPS
LPKNQIPSVGNKRSRLSTGLNGSMSGTTPTTGKSRRSSVGIGVEQHTVDVGQGAERFCAT
TKVTIPQDGQGVIRAESTIESLPVIAGNERIGDGLSSTPRRSVLKEATAPPLTPVNAMAP
HVVAESGTPLQHRPLMRNHTFSQKTFLRGDNCVQCQKRIRFGAVGLRCRDCPVRCHIDCR
YLLTVSCVPQTGTPTTKTMTGYVTDFAPSIAPMIPALIVHCVNEIEARGLTEVGLYRLSS
SEREYKALKEQFLRGKATPHLGNTDIYVLCCCVKDFLRSLTEPLIPTSQWKDFANAVQNP
DTKTAQDMLVKSVKQLPQANRDTLAFLILHFQRIAQCPVVLMPIDNISLIFGPTIVGYST
PDPDQHAIYTEVFTQKQVMKALLELPVSFWEQYIVIDPTRTPATVIKRVPSNKNDLLSLY
ATPFKGGTIKKRKFYGTPPASAHKK
>Lingula tr|A0A1S3HTU0|A0A1S3HTU0_LINUN Rac GTPase-activating protein 1-like OS=Lingula unguis OX=7574 GN=LOC106157762 PE=4 SV=1
MESSSRLSLVAAFDDLVRNTTVLTSGIEGEFITFARNQEECRKKWLEAEQHSKKLHDKIR
KLETETNALETKLKHARSQIEHEMKKRTKAESDRDSLERQVALIRELLNDKKSSNMLNDQ
DREKLAFLSTCQGSHIEGSPSRRLETINESSGSVLSPSDISYDKTEEDLDISYLRSGRKF
KRASAPPIEEEHRQHTKRKKSSHGGRADTSITATIRVDPRGDHATCEVTSNLPKHKTETR
VLRKSFSENQLRFDEVDSDGESYYGRKPNSAENTPRTPAARGSPALRTFNSGSKPFGNRG
HSFATKTFVKPETCTPCGKRIMFGKPGLKCKDCRCVCHPDCKEQMPLPCVPVGSGTPGNK
TRGQGIISDFTPSEPPMIPGILIHCINEIESRGLSEVGIYRVPGSEKEVKDLKEKFLRGK
GTPNLGNINDIHTVCGCVKDFLRQLKEPLLTFRLWSDFVKAAEMNDLEEQLSGTYQAISM
LPQSNRDTLAFLILHLQRVSECLECKMPASNLAKVFGPTVVGYSTPEPEPMQMINETKKQ
AKVMEVLLQISSDYWVNFIQADDEPMCPGLLRTPQTPDPVPHSMLGPISTTPGVNESVKK
KSFFTPRFGSKSKTLNKRQANFFSSPMLK
>Caenorhabditis tr|Q9XUS9|Q9XUS9_CAEEL Rac GTPase-activating protein 1 OS=Caenorhabditis elegans OX=6239 GN=cyk-4 PE=1 SV=1
MKSSTSKEKVCGENSRHIFNMILNSQRPQFDIKDIGMFHLIDEIERLRKLWKDSEESKKR
LNADMREAEEALAKARKKLAMFDIDVKDTQKHLRALMEENKALKLDLNVYETREKQLKDA
MKNGIFNSLTKEDRDQFKFLHEPLVRTYSKRVQQRHPHLMEDTQDDEDDSEVDYDETGDS
FEEVIHLRNGREVRRSSAAGNAVGGKRRSASAHAITAAANSKRSRSRVMTATIDEEPNEG
GTPPKRCRDDGSTPHQEMTTTTTTTTTTTIHNSRAQNQDPPRVSLHRQLTRRSLSCGSIP
SCDQTPGQTTNNIGLGMSSAILTKSTLDIRTLKRGTPAWTNGTTRDIAMRPHTFIEAGIK
AMRKCDKCATALKLATSMKCRDCHQVVHRSCCNKLHLPCIPRPKTMMTPKSALRGAKPGA
GEFRLQDFCTSAKPMIPAAVIHCVVALEARGLTQEGIYRVPGQVRTVNVLLDELRSKTVP
NVGLHDVEVITDTLKRFLRDLKDPLIPRTSRQELIVAANLYSTDPDNGRLALNRVICELP
QANRDTLAYLFIHWRKVIAQSSRNKMNCEAMARMVAPAVMGHPVKQSQSQAIAGRDATDC
HRAMTALFEFDDVYWQRFLGTSAVSMASNQIETARHQDNFALCDRSILGPVTTSPATPLL
ARSANATRARGAHLLGSMFHD
>Folsomia_A0A226EHM0 |A0A226EHM0_FOLCA Rac GTPase-activating protein 1 OS=Folsomia candida OX=158441 GN=Fcan01_07937 PE=4 SV=1
MLSKLAVYDELIRHYDHYCNQNSTKEFLEFVNNQENCRQKWEESETECTRLQNEVSVCQQEITRQERKIQEVRRHLESKMEIVNKLELENERIELRNNSAKSLVNHYLNEPRINPDMKERLLHIISILENGENRDKNTFMRSPAGALDTISEVGSTARKSSTTQQIMDSTGTDKLIAKTVVSFPRDGHIHAVASLETVPGNSYMPSKMSEAQIIMHPSAPPLPSSESESEAGGLLTHQKSPVTHQLIINNEAASSSTQSPRFGRTLSSGGAMAMRPHAFCQKTVIKPETCEPCGKRIKFSKLALKCRDCKATCHPECKDKVPLPCVVTGTPSNKTQMGTIADYAPLTHPMVPGLVQHCVNEVEVRGFETVGLYRVPGPEKEVKELKERFLKGKGIPNLSKYDIHAVCGCIKDFLRSIQEPLIGKWFWRDFALASEISDRLKRQAEIDRIIHDLPPANQDTLAFVILHLQRVGEVATVKMPASNLAKVFGPTIVGYSGPDIDAKTMLRETRKQQAVLEALLSMPQDFWTKFVYRQDQRPYSATKSGTYTRTKGKTMSTIYSTPQSSNTMHNVSRTRESGRKIYFTDESPKDTPRTRQKRNFFD
```
