## Supplementary material for "Phylogenetics and structural modeling of centralspindlin and Ect2 provide mechanistic insights into the emergence of Metazoa and multicellularity": Sequence files: Ect2 sequences metazoa only.txt

```
*********************************************************************
**Ect2 Sequences**

>Nematostella XP_032231100.2 protein ECT2 [Nematostella vectensis]
MADEYSIDSTEVQDSSRVASVSLETRVCVVGRKNFENEELMQALKSLKHKVTTSENGTEMLSSGDDQVET
VFICDPFEGEDFTKLRKEEQRIIGPPVVFNCARQNQPLPYNSRPLFCNVMSGHIVCFTGFKKKEELGHLC
NLVHHMGGSIRGELSGRVTHLVASTVHGHKYGAAVSLGKPIMTSDWIKDCWARRNDIDPAAADVDMGKFR
MAPFHGLVLSFFGFSDDEKQHMEESTEQQGGQFEEADNERCTHVVVEDGVKELPSGLVDEKRCFVVKQEW
FWASIHMDGCADETLYTFTATLPDMMAQQRTPINSGRKRKRRKLKESDLSDLLSPDSPLFRNKRKSGDLL
SASGYLDSLVSPNTPNTRSDTPSGTISPQATPKPVPPKPLSARQQVVMELLQTETNYVGILSTILKVFKE
PLETDPRGPIIPQEDIKTIFGSVPDILDVHTKMMHELETILANWTEDKCIGNVILKHADVLGKVYPPFVN
YFEISKETVLRCDKESPRFHAFLRACLSRPECGRQTLVELLIRPVQRLPSMNLLLSDIIKRTDKKFADKV
ALEKAADALKNVLTHINENKRKTDGQVQMFEILRDVDGCPAYVLSSHRSYVTKADTFELSDGLVGKGEPV
TIFLFNDSLEMTKRRGLKMNLPMKSPAARTPQKAYKHVLFIPLAHVKRVVNIRDNEDCQNLFGLIYRCPN
DMKEKLLMFRLICDDITKDEWLHKLTSGLANATCTTDMENFVTTVDPQELMLSKSDLSTGTLSRAVRVAK
RTTRKVSRALSMNKTPSKKAGLLRRSSSNVTLSRVPSQPVGASPLVTSSRHNQNLPIGVRGRAFSVCEGL
DSPFVDVDMKVRRSMSISEEV
>Lingula XP_013415818.1 protein ECT2 [Lingula anatina]
MADSLCSTSASCSMETLAESREERRSLEEKRFVIINNCCERHPKLLGAVKQYGLPIFYSESGMDFARDAD
YDTVFVTDNFNDGTYFRLRGEEVRIAGPPVVISSASKKEHIPFSSRPLYCTSMQNLIMCFTGFKQKAELS
KMADYVHHMGGSIRKDFSTRVTHLVANCTGGEKYRAAVSLGTPIMSSQWVQKAWEARDDLEFSATEERMM
EYRMKPFDNCCLGFLGFPAEEQRHMEEVTVANGGRHVPAGDSDCTHLVIDHSISSKDDVPFETHHKLNMV
TGEWFWASIQMEACAEETMYQFEKIEKTPSSAFNTPSSGSRMRKRKRLKDTLTQLASDGELDSPIMYHKR
RSSEHMLSLSASLIDVTPDIATPLGLETATPGAPTANISKRKQVIMELLQTENNYVAILDTVLTIFKEGI
ENPNQPGGPLLPPTDVKLIFGTIPSIFQIHSKICEELASLVANWREECSVGDVIVRHASELTKAYPPFVN
FFEQTKATIEECDRTNTRFHAFLMVCKNKPECCRQTLKELLIRPVQRLPSVVLLLNDIKKHTNKNFSDYA
ALEKAVNALNEVLKHINEDKRKTEGQVAMFEVVNDIENCPPNLLSSHRSYITKVDVIDLSTELRGKGDAL
TLYLFSDSLEICRRRRAGNFKSPAPSKTPQKPYKHIEMLPLASVKRVADITEGEDCKNVFSLICRSSLDA
REKLYSFSLCTDGVSKEEFLQTLCKGIASTTCKTDWESLLVSLDAKMLDIAASDPGKQVLKRFGKRVSRA
FSFNKTPRKLKRALSSMSPFVKENHHAQDKDGRMPCTPRQELGMRLATSDLNDIADSPLQSYPSTPSLVH
KFNTIGPADSRKLGL 
>Hydra tr|A0A8B7DYV2|A0A8B7DYV2_HYDVU Protein ECT2-like OS=Hydra vulgaris OX=6087 GN=LOC100204560 PE=4 SV=1
MDAENDNNSSMNNKSRMNYSTLSLISVLSSSAPPLSNKSSSFDIKDITFCLTSKLDMNNK
ELMSAIQHFSPEYTVADSKESLINLSEDKQKYFFICASFSGDEFKYLRKQMCRICGPPFL
IYLYNKKRSIPNTTRPLFNGSMFGVAVCFTGFAVKRESVSHLADLVHYMGGSVRRDFSGK
VTHVIANLAQGQKYKAAVNLGRSIMTEDWILSSWENRNDVSFKATEESFIKKYLMKPFHG
LTLSFYGFTEEETKHMHEITTSNGGTYLSLLKEESCTHLVVDEMFPHQLPLEEFKPLHVV
KQEWFWASIQLDACAEESMYHIVTEEGTPLGTSQRFKKRKYLNASDISDLLSPNSPYGAN
KRRSKDGRLSSMSSITFESSLSSPFYRSQIDSPEIKTLDKTSQPTSARYQRCVELQQTEK
NYVYVLKTIVEIFKKPLEDSANQRGGSLLAPEEIKTIFGSIPELLETHERLLHAIDKLIE
NWDEEVLIGKAINDNVENMIKVYPVFVNYFEIIKETIIKCDKEKPRFHAFLKICLTKPDC
SRQSLTELLIRPVQRIPSMSLLINDILKKTPESNPDYKHLKDAVESIKNVLTHINEDKRK
TEHQVEMFEIMREVDNCPPYILSSSRFLIQKVDVMEVGEGFVLKPDQMMMYLFNDCIELA
RKRNRVINSTTTYKSPALNNLQKGIHKLYKHVEFIHLLSLRSVVDIKDSNEHQDLFGLVY
HLNLENKDHLSIFKLCSSVSKNGILEKVMKCISQTQSSTEMENLMISVDGSELTSEKYDM
SDIKNKSYLHKVLK 
>Homo sp|Q9H8V3|ECT2_HUMAN Protein ECT2 OS=Homo sapiens OX=9606 GN=ECT2 PE=1 SV=4
MAENSVLTSTTGRTSLADSSIFDSKVTEISKENLLIGSTSYVEEEMPQIETRVILVQEAG
KQEELIKALKTIKIMEVPVIKIKESCPGKSDEKLIKSVINMDIKVGFVKMESVEEFEGLD
SPEFENVFVVTDFQDSVFNDLYKADCRVIGPPVVLNCSQKGEPLPFSCRPLYCTSMMNLV
LCFTGFRKKEELVRLVTLVHHMGGVIRKDFNSKVTHLVANCTQGEKFRVAVSLGTPIMKP
EWIYKAWERRNEQDFYAAVDDFRNEFKVPPFQDCILSFLGFSDEEKTNMEEMTEMQGGKY
LPLGDERCTHLVVEENIVKDLPFEPSKKLYVVKQEWFWGSIQMDARAGETMYLYEKANTP
ELKKSVSMLSLNTPNSNRKRRRLKETLAQLSRETDVSPFPPRKRPSAEHSLSIGSLLDIS
NTPESSINYGDTPKSCTKSSKSSTPVPSKQSARWQVAKELYQTESNYVNILATIIQLFQV
PLEEEGQRGGPILAPEEIKTIFGSIPDIFDVHTKIKDDLEDLIVNWDESKSIGDIFLKYS
KDLVKTYPPFVNFFEMSKETIIKCEKQKPRFHAFLKINQAKPECGRQSLVELLIRPVQRL
PSVALLLNDLKKHTADENPDKSTLEKAIGSLKEVMTHINEDKRKTEAQKQIFDVVYEVDG
CPANLLSSHRSLVQRVETISLGEHPCDRGEQVTLFLFNDCLEIARKRHKVIGTFRSPHGQ
TRPPASLKHIHLMPLSQIKKVLDIRETEDCHNAFALLVRPPTEQANVLLSFQMTSDELPK
ENWLKMLCRHVANTICKADAENLIYTADPESFEVNTKDMDSTLSRASRAIKKTSKKVTRA
FSFSKTPKRALRRALMTSHGSVEGRSPSSNDKHVMSRLSSTSSLAGIPSPSLVSLPSFFE
RRSHTLSRSTTHLI 
>Strongylocentrotus tr|A0A7M7TG61|A0A7M7TG61_STRPU Protein ECT2-like OS=Strongylocentrotus purpuratus OX=7668 PE=4 SV=1
METMAAPMEVTVSQLSCSTTFSTSTMNDTTRQSSLTAVDVRFCLIGTELRHHTQLHNALQ
KMKMPYVFSDTGQEYNIEDDQAETVFVMAEFEGEIFDALSSNSRHILGTTAILQSAATDE
HLPCVTRPLFCRHMDKLVICFTGFLDKAEIKRLVVLVHNMAGSIRKDYGPRVTHLVANSS
NSEKYRVAVSLGTPIMTKEWIQATWDNRHKQECGATSEEMLKYKMLPFFGCTLGFVGFTQ
DDQRHMEEITQTQGGNIETIANDSCTHIVVDENTVAEQVLDYPSKIKVVKQEWFWASIQM
DARADEILYTFKMPSTPASLHGTPTLMFSGSKSSRKRRLKDNIAALSSNTDHMESPNMPA
QKRRSSFTESASCMSISASSILDCSQTPDSSMALAPEPCTPMEMETPKKPAVPAQPLSKR
HMTAMELLQTEINYVKILGTIINVFKEPLETEQTGGPILAQEEIKTIFNRIPDIYAVHCR
LRNDVQALIDDYSEEKSIGQVFLKHSADMGKAYPSFVNFFELAKQTVVQCDKQKPRFHAF
LKIGQSKPECGRQSLTELLIRPVQRLPSMILLLSDLSKRTTESHPDFRYLKEGLEALKKV
TEQINEDKRKTEGHTQMFDIMNEIEGVPAHLLSAHRHFITKIDVSEVGKADSFGEKGICI
TMFLFSDTLEICKKRVKHSNMKTSQKTFKHIELLNLSYIRRVLDIHETDECHNAFALLCK
PPMDVLERTDRLYMFAVSGDENCKTEWLKILCQYMANATCKTDAENFLCKISPEDLELSK
SDFDVSRKNKAVRAAKRATKKVSRTFSFNRTPRRGSIQKAVNNVTSTFSPMVSGEGMSPQ
QFGKMGARLAGTMTLKALSPLARRTPLTPRHLQKSLTMGPSASKKL 
>Octopus tr|A0A0L8FQF4|A0A0L8FQF4_OCTBM Protein ECT2 OS=Octopus bimaculoides OX=37653 GN=OCBIM_22011027mg PE=4 SV=1
MAENMNSGISFDTSATPNRQLNAKTLSTRSILKPDLVIKFVVVGESCQKNEQLQKSLQYF
SHPVIYSDTGQDIPAKSPDFEYIFILDNFENEVFRQLYCEKKRIFGPPVLITCARDNLPL
PKYGRPLYCFFMSGLVLCITGIKRKEKMLKLTDVVHHMYGMVKKEISPKVTHLVANCCGN
DKYRFSVNYGIPIMKVDWIMEVWEHRDNIVSRADQELFMSFRLKPFEFCYLSFFGFKDED
QKQMEKLTSENGGTYVNCNDERATHLVVDDQITDDVPVISNPKGFVVRAEWFWGSIQIDA
CACEDIYLFEKKESPEAFTPNYLNNSLKNRKRRLLQDINERLNQDQQTPNWGPKRRSKDF
ADKNMTPVKICQNESLIETRSVEEKCTKDRNALKPSQRCLVAMELLQTEWNYVKILHTIL
HVFKEKIEEPNQYNVPILVPLEIKSIFGKIPPIYDIHCKIRDELSDLINNWKEDALVGDV
ILKHADKLVKAYPPFVNFFEKTKESILECEKKNPRFHAFLKVSLNKPECGRQTLVELMIR
PVQRLGSVILLLNEILKRTLKTNPDSKKLDEAVKALKEVLTYINEDKKKTENRVEMFDLF
NDIECCPPYLLSSHRTFLKKVDTIELYGSVIPRGESLTLFLFSDSLSICKRRLKLMNNAT
KSPSSHKTPQKPFKHLALLPLNSIKAVLDMKETDTCQNAFGLTCNNGDKDEWYAFKMDCD
IPKSEFQMLLCRSIADTLCRTDYEKFFITVDGQTLSVDTRDLTRSRALRIRKKVGRAFSF
SKTPAQLKRAVSSVANGLSPFMKEGLGASVGTLGRSYGYSAHRPNSTLSLNEIDSTLSHI
SEVPLAVGDDTDSISLDDYTLTEEESPSKYSTLPIIIGKKLADYQSDGTTNTLNKYLSRS
TNKGHFERNTQIYHV 
>Capitella tr|R7V5J4|R7V5J4_CAPTE Protein ECT2 OS=Capitella teleta OX=283909 GN=CAPTEDRAFT_176435 PE=4 SV=1
MYNAPIIYSDTGSEFINEASPDTIFVLDNFEGSVFRILHKARCRILGPPAVIHCVQANEP
LPLNSRPLFCQHMDQLVICFTGFKAKEDLSRLADLVHHMGGSLRKDFSCRVTHLVANCTS
GEKYRVAVSMGAPVMTEEWVFKVWDHRDQPEIKATDEHLVGDVMLHKLSPFSFSVLSFQG
FSREEARHMEEVTIENGGSCVEVGAPSCTHLVVDEHAISSRAQLPSDLHPRLHIVKAEWF
WASIQMDACADETMYTMDFVVETPTQNAATKSTPKTLSGSKSRKRKRLRENIAQLASEGE
IDTPMYKRRSSEVARMSFSASFLDATADTSNTPVLSDVKLTPRQQTVMELFQTEKNYVGI
LHTIIKTFKEEIENPDQPGGPLLEPQHIKAIFGGIPPIFDVHVKIRDELGDIIQNWSEEA
LIGNVITKHIDGLIKSYPNFVNYFEQTKETIIKCDRSMPRFHAFLRVCQSKPECGRQTLK
ELLIRPVQRLPSVMLLLKDILKRTEENSADHTKLKEALAKLEEVMTHINEDRRKAEGHHA
MFDIVNDIENCPANLLSAHRSFVTKIDGIELTSELSSRGDHITIFVFSDSLEMCKRRGRI
TSLKSPGAVHVAKTPQKAYRHLTLVPFSGVKRVVDICESTECRNSFALITKMMSEKEERL
YAFSIEDEAVRKDAFLTSLSKAICDHLCRADYETLLTSVAPGVLSIDTNDIGNKTLTRAA
TKFGKRVSRAFSFNKTPRKLKRAMSSMTQIMSPFSRRDSRMFGPSASSTTPRGTNITSMR
LASTNDLTLDENTLCESTYSDLVDQMSLGTPTMQRRRDTSAESDSPLGQLPRTPSVASNM
STLSTVSEMAYPPTMKRGFKYL 
>Drosophila tr|Q9U7D8|Q9U7D8_DROME FI23202p1 OS=Drosophila melanogaster OX=7227 GN=pbl PE=2 SV=1
MEMETIEEQSKCEMSITTLPTRICLVGGVGQDADTLQAAESFGLPIVTSDTGLDILGESS
DWRTFYVLDDFEGASFEAIHKQKECILGPPALKYAAEMKQTLGQNSRPIYNYAMRGVVTC
FTGIRKKDELTKLVNLIHSMGGCIKKDLNTKTTHLICNHSGGEKYQYAKTFRLTVVRPAW
VFAAWADRNSLEFDATQENFTKTHRLKAFEGQKICFFGFPVEEHQHMVDVLLENGGVCAE
LDDPECSHVVVDEHTTLTKPEPKNNHTHILKSDWFWYTIQNGYANEMDYLFGDYLDSITN
TPNTDRRDSLPISFNKRKRKRFSQRIQLEGTPLGSGKRRSSVSDAGLLSVSNSLFDCTTS
PDKLESDKLLHAEPEASDATPAKKSMRFNHFMDFYTTESNYVGILDTILNLFKNKLEELA
ETNDPLLNKSEIKTIFGNFLPIHEVHQSMLEHLRKLHANWREDCLIGDIIIQHRDELIKA
YPPYVNFFEQMKEQLQYCDREYPRFHAFLKINQTKPECGRQGLQDLMIRPVQRLPSISLL
LNDILKHTTSGNADHGRLEEALKAIKQVTLHINEDKRRTESRMAIFDIFNDIEGCPAHLV
SSNRSFILKCEVNELSDSLSGRGDSLVLYLFSDSIELCKRRSKGFNTAKSPSTAKTHKHL
KLISLNTIRLVIDISDSPRAFGLLLRGDKEKLYTFTISDEETDKSVYVKKLCNQIAAHTC
RTDADKLLICRTSQELEVDISDVNVSTLSKAFKLAAKTRLKVGRAFSFNKTPNKLKRAVS
TMMTSPFGSTNSLTPASQLAQMRLASCTNINEVDDEDCASMRSSSPSTQSEMLVVPPLSV
QPTRKNKAVVGRI 
>Caenorhabditis tr|Q9U364|Q9U364_CAEEL Protein ECT2 OS=Caenorhabditis elegans OX=6239 GN=ect-2 PE=1 SV=1
MDVSMLQSPQKRIKTIQKLAVSKKDVHDFKDIFEMLEEQKEKRNINIIQYDSLDDLSGDW
SEYTFFCGNFDSDLFRTLTKHQETQALFIIGASVLKNKLLKNEDLMTLRAARPLYCELMK
DVTMKLAAEVPNKRELVDLVHYMGGSVRKDTVSRTNVFIAAKVEAKVQSISLVGVPTMRA
DWVTECWKHRDDSYFDVMEPCFVDKHRLGVFEGLSLFFHGFKQTEIDDMLRSLENTGGKL
APSPTLATHVVYNPDNDEVETLAVSSNQVHVTKEWFWVSLHRGCCAIEDNFALPTGKLHR
KPLESSSVSSPIGKSLRSQNSRSLSSMRDCSVEGPTSLNMTPDYIYSNDDVENSCKSPRQ
PSKRLRVCMEMVETEKNYLSLLKLVVKFKEALECEISHNEFMSRSDVAMMFGKLDPILEL
HERIFARLTVMSNEANTLLTVVNGKKNDDKNLDFAQVWIDAKEEMKKAYPQYINSYDTIK
RLFDKQDRENSKFHTFCKAKESNPEFHRLKLTDLMVKPVQRLPSVILLLKEMAKKSDSKL
KNNAEEAAKAIDEVLKTANKTREKNDNFISHLSKFTDIENVPPILVAANRMFIRELVVSP
IASTSPGLQQFAKMKLFLFHDVLIITKIRSEKNTMQRLARHASFASLHSRQRRPYRYIDQ
IQLNTMRSAFRIRAPDEIAKCLELQQQNGSTKPNVFVWCLIHRDEQGGDIDTVFESNDDE
EVRDFLDDIHVKILSDCGRFFYSSDPSDMNEINDAMVSDMTTRYFRNLCGAKPQYGHGSQ
MNITVSERSTQNEWSHNESFMPPPQSQSRMRRAFSNAQLTLATTLGFGRNQSRNNLGQIN
ENTTFLQSPRVSCDPAALANMTSVGGLPGCQSESESTPKRGIRSRLTSTTFLGGRHNILG
RNTSMRRQATGFAHSEKELPRSKTSSYRVTDI 
>Mnmemiopsis ML444210a_manually_assembled
MYHDRPEDSEMNDFITQLGIENPATLDKSEIGSAVRQYAVLPDFEMGEKFLSKLQARHVRVISPVLIKQCLVSGRPLGSFRRFLMPGRRCYPMFSSMMVGLTIGFTNFPSREDLKRMRWMVEVLGGRVTREYDPMGKIILIANMAGRDKFETAMACGEPVLKVDWLNDCYSLRMEPNVLPRLMYAEDNQRYACEIFYRFKFFLIGFKEYDAVDIKENCKRYGAVVFEEVSVMRKCTHVIIYESSDQSAYQPYLEELRKICSREGDLSTQLVTDKWFYESVSLSALLDTNRYSITISPDGTLDFSSAHDRKRRVDELSADSCPRKKRSSEANCSIYSNISITGQLPKTPKNTPKTIDKRDNVISEFIRTEETYVRHLKIIEERYYGYLYEQVANPPANNKFELELPSVHMMFQKIVPIRIVHGALLKELERYEVSEKLRKDSKKNRGEKSFGRILLNWIGKEVFKDENAPDGISFLNYSREEMIKMFQYDKNETRDYLRFDPGRTSSEKRDEGERRRDQEKRRKEYEGTMRKKPSGEVQGEDPDVLKHYNIYMNAHEGILDLINKNETKCFRFRSYLRTEGAKKENDRLSIKDLMIEPVQRLPRIILLLDAIIKKTDKKHGDLELLEIVREEFKKVTVYVNDSKRKLDQKKEFVNFLMQISGLPEGVISTSKHNLVEQYHFKLYREIGHIPAETDVGLWLFEGEDEATFDEENDSILEVAYMPQKKSGSISSGSAERSLRSLSKSFCYKHILHIPLRTVTNVCQVYHQMDSVGLGVEYRPTPESEKELLTFRFVADEYNIVLGGNTDKKSNWKNSLLQHVNRSKKKFDLPPLPENMELSEEMIGNIYANSNSKLSDSCKDLRSKPSFLEKVSGKVARALTIRQNKTQSGPLQKSQSLANLTPSKKTESKVRLMRDSH
>Trichoplax tr|A0A369SI21|A0A369SI21_9METZ Protein ECT2 OS=Trichoplax sp. H2 OX=287889 GN=TrispH2_000923 PE=4 SV=1
MADVNICITGFQVASNCELDLALKKMNAVTRNCKDENEINQLLQDKSRDWFFLLDDFQGP
LFDMLKLKRQRIIGPPIVLSCANSNQSLPNCIRPLYCTLLQGTILCFTGFKEKDAIAKLV
NMVHFMGASIRKEMTARVTHLIANTVQGEKYRAAVNFGAAIMSEQWIHEFWDRKMERGLT
LDDLKLMAHRLTLFHGCHIAFHGFSNTERQQMEENAKTQGGRPTTITDVNCTHIVVENPN
TEISENISIKAKIVKQEWFWESIQLNACADELLYLIRRSDTTPLGNNSMNTPGSGLRSRK
RRRGKIDLSELLTRGDSHNSLLGNVLDLSVSMLEASGINSGQATPSGVLSPRPPLLHHSA
SVSCCNTPLGIRDKRHTARKQVVMELLQTETNYVGILNTIINLFKLPLEQDQRGGPMLTP
GEIKTIFSSIPEILDVHKIILVKILEIDNLVFSSKAEALLKAYPPFVNFFELTKETLEQC
DKKYPRFHAFLKLCQNKPECGRQSLVELLIRPVQRLPSTILLLQDIMKHTSATSPDCTKL
EEAISSLRNVMTHINEDKRKTEGRMQMFEIVRDIEGCPPYLLSSHRYLVMRFDMVALADV
FCSKGDAMTIFLFSDSIEISKRRVSAKVTRTPSSASNYALPIGKSPLKASFGNKLMYKHV
DFMPLSYVKRVVDVTDTEECSGMFAFIFRSPTDVKEKLAIFRLINNEDMTKDEILRKFTR
CLADNACSADSDNFLTTADSQEVMLSKKDLHLDSFSSNLLRAAKKTTKKVGRAFSISKTP
KRNTYRRTTSAIASPFITPVSGTVNSSECLDDMSSPLPSRKRVALSTNI
>Geodia tr|A0AA35R464|A0AA35R464_GEOBA Protein ECT2 OS=Geodia barretti OX=519541 GN=GBAR_LOCUS3338 PE=4 SV=1
MESMSTEPDTGGLLLRPKSVQLVPVIFEKDEEPPEPSRGGEKCYACIVSKKEKPELASAL
EEMGLEVCYSETGRKLPANVPDECRIVFVCEQFSGPDYERLVDKKFRVVGQPCVLSCRLR
NKPLAPSVRPTYSCSMEGTVICFTGFKDKEMLHSVCSKAHLMGASIRKDMTSSVTHVVAH
SVSGSKYKVAVGLGTPIMSEQWVNECWAHRDNIHINAHSPDMMLHKQLPFAGCHIALEGY
PDDEARHMRDIATDNGGMNGELGDAGLTHLVVADTVDPSEIPVTSSRVLVVKQQWFWESI
QIEACADEALYQAKESAHSRHSRQKASFNSSLHTSIDISFLEASLYSLASPGMKGLGKRE
ARKLACSSTSTPTKGAGPPNTARYHIAAELLQTEKNFVNILSLIVKVFKEPVERPQQRGG
AILSAEDSKSIFGNIPEILTVHQNIVRGLEELMAHWEESTSIGAVLLLQSDELLRVYPPF
VNFFEMSKEALARCERVYPRFHAFLKVSESRSECSRQKLSELLITPVQRIPRIILLLQDL
LKHTDPHHNDHSTLQQAVDSLKNVMTHINEDKRKTESQMQMFEVLRDIEDCPATVLSSHR
QFLRRLDLLDISRGHSRGDPLALYIFSDSMEIARRRPSGFGMKTATKPFKHLEFLPYTYI
RSIINFEDTEDVSGGFGLLVQWPEDPQEKLLVFGPENEDSSKSETVRHLAKLMADAHFST
DPDQFVVSCSADVIHSLSRSANSTTIHRALQYGLTLPPPPPNVLCLYLQWCQEEGEESIL
QS
```
