## Supplementary material for "Phylogenetics and structural modeling of centralspindlin and Ect2 provide mechanistic insights into the emergence of Metazoa and multicellularity": Sequence files: Kif23 sequences metazoa only.txt

```
>Mnemiopsis ML32098 | [Mnemiopsis leidyi]
MSKFNSPAMRTPSSTQKTPKRRKCTDPVEVSCRIRPVAGTTCAEQINDNTLKITAPVGSQTFKNNPVSLFYTFNTIFNEDTTQKACFDKLALPLVDDLIRGKNGLLFAYGVTCSGKTHTMIGQANNPGILPRCLDVVFNSIGENQARPFIFLPDENNGMKIQPEYQAALMKNHKERQKRQEDRLRKKEGRPETPDLLKADEIRIPDSTKLDCVNEDSAYAVFISYIEVYNNYIFDLLEEDQVNEYGHPVLPESKKVGEDTKNKVMYAKDVAEIEVKSTEEACAQLWRGQERRRKAATILNDKSSRSHSVFNIRLVQAPYDEEGKQILLNKEMITISQLSLVDLAGSERASKTNATGSQLKEAGGINSSLMTLHTCLETLRANQIAGRNIKMVPYRESKITLLFKNFFEGSGKVKMVVCVNPRSEDFDETLHVMKFAELTQDVQVQRGQEVHFDENILEPGRRKQNLLYKRVSGQTTEPLGDITNGNTRNSFGFNLPAVPPAFNMPPFPTWTAQDGSSEDKIQAVLAALHERQRIKKDALSDFEKRKQRMRAALIQMEKENEELIYKTTQGSDELSSLREENEQMRLSHARLEKDFLKLKRENDKLKKQNALYLCERKQVMEEKKLTEEKIKREIERRENIKKTFKVVVGREKEKWEKNAEQMIRRVDLRAAQQESKLRQVLEIVGGNPDMMPDLPKIDAPVLSDVIFPSSSSSSSSSGPSITGSAGDFVEKDQYGYSQPFAATKKYLERHGVVVPDGGIAASNRGEFSSGLLSDIAPSSKAPSSKAPSQVPSKAPSSKAVSTKSQPTKPFSSRGDARGPAGGVRVLPSGPVPPLSPVKTPHSVASKTTATPHSIAPRSKVPTPAPSIKPHPHSPVLTKGSRTGNAPKSKSPHQITPSPALECHISVEDKPNIPLKARMPKNIEGTKWLNHRPVENFDEANVLKPSLDKKKTVAIPDVDDFDDETNRYLLQHQELDSIGEIRTHFIKGEIKVSRGGGRCVEFTDIETTSVKPSAKDVLGKGCNVYPPPVADSGDWTDTETRCAVGVGIPTAKTKPPTQAR
>Lingula_unguis_g18626
LDERTVQISPSENSQAYKNGVYKETHNDFRYVFNNLVSQKAVFNVELSNCGGLEISFSLVELLFQTQYAFKYVFDEYVSQKAVFDTVASPLVEDLLRGKNGLMFTYGVTGSGKTYTMTGKPSDPGTLVRSLDMIFNSISSVQAKKYVFMPDKMNGYDVQTEADAMVERQKRDVMPRFDAPRTPATPKNSKKTEFGDAPRITDPSRVNDIEEDNNYAVFVSYIEIYNNYIYDLLEELPYDPITGYRAPNSKILREDGDRSMYVSNCTEVEVKSAEEAFDVLLKGQKRRKVAHTALNTESSRSHSVFNIRLVQAPLDPLGEEVLQDKSRVCSSQLALVDLAGSERLVRTNNVGDRLREAGNINQSLMALRACMDALRENQLLGANKMVPYRDSKLTHLFKNYFDGEGKVRMIVTVNPAAKEYDETVQVMRFAEVTQEVQVARPQQVQFDYGLAKGRRRMNQQYKEAMTKMGEEGSTSQKTLAYSMGPSFPALQLLDPSDESVIVPLIQFLAEREMRRNTLITDLNSKFDQFRAQLLKTEKENMDLRHRNDELENLLGKRDNSFERVEKKLRSLQKSHDQLERKNTQFENMKRELETELNEKDWKILREKSERERMKSEFKSKMVLTQQHMEDQLLWQRERTLQALKSIIDSNEIDTPTQPPAKAPRRGPAVAPKPRYMTSTIASRVQTKSDQDLRYTGRTPKPATRSGRTYGPKATERRAPSPPPKGSQPVYNPKAHRRSKSSHEVWLEHKPAGTIELDTVLQPNLRKKKSVSKLEVKDTMTASKYILQHQEQASDGEMQTKLYKANVVPTAGGGASVVFNDVETLRQISPGTRKRRSPQPKAEDFEGQWTDTEDRCAVALEGHATKRSKFSAFLLLIY
>Amphimedon tr|A0A1X7VF14|A0A1X7VF14_AMPQE XP_003384468.1 Kinesin-like protein OS=Amphimedon queenslandica OX=400682 GN=100639851 PE=3 SV=1]
MASKHPGQPSKPPRKHQSTPKPKQKEKDPVQVYCRLRPLKQDENESCAEVKPPSILQLTPPECSIAYKSGNFNPTQHHFKFVFDGKTSQKCVFDDIAYPLVSNLVLGRNGLLFAYGVTNSGKTYTMTGEQDQPGILPRVMDVLFNTITEVQAPKHVFQPDATNGYKIIPEEEAKLISVQRKPRKISPRAKLETPDYGDLLRVSDGRKVDGIDEDSSYAIFISYVEIYNNFIYDLLEENGDSLHPKPPQSRNIREDTSHNMYVSGCIEVEVKSAEEAFEVLLQGQRKRRVAHTQLNHDSSRSHAVFNIRLVQAPLDPSGAQVLQDDSQITVSQLSLVDLAGSERTHRTCNEGNRVMEAGRINQSLMTLRKCMETLRENQRNGTNKIVPYRDSKLTVLFKNYFDGEGMVRMIVCVSPRAEDYDESIHVMNFAEVTQEVKIDRPAPKKSDIGLAPGRRRANMIYRTVVAPRTPHPYELALGVLCIQEYLSEDNPEASCRELREFLEKRLKTRPQLIADQAKKTSLFREALISTEKELNELRSKCQEIHSLKSSKEKAQQELTRLKGVITAQNKEIAQLNGSIQSFKMELEEKEKEKIRLNNQLTKAIQKNDHLLRESSNYKAQLEVKAHDINTQVTRSAKMTRELEGQVQRERAKFERLAKAKEQTEMECQAKEEKIAQVRDFLHACNSPLREARLDAARSRGNTPLKTSNKENKTEEGTAPLYTKGKAQRKRSLSENWLEHKPTDCVENNDILQPRFKKKKTVTNPKPKHFKSQNVDKYVLKHQEQDPSGDVKTELYKGDILFTRTGGASVKFTDIEKLDHVSPKPSRRITRSLSMKNMSSSSISTVDTDSLHDALMEEEERTDVEGRCAICIEGKPGGTAPALSHISLTRSPQPSSSRH
>Nematostella tr|A7STS0|A7STS0_NEMVE Kinesin-like protein OS=Nematostella vectensis OX=45351 GN=NEMVEDRAFT_v1g193454 PE=3 SV=1]
MRPMSKTPGKTPRRTPARKPSANKLKDPVEVYCRIKPLGENEEESCVKIIDNDSKLLQLTAPKFSQAFKSGHRIETQHTFKHVYDENTTQKHLFDQVALPLVDDVLHGKNGLIFAYGITGSGKTHTMTGTPSDSGLLPRCLDVIFNSIAEYQTDTFIFKPDKNNGWEVQTEDEAKLDREMKHKEALLQAAATPSRRNGNISPEFSDAIRIPEERRIDNIDEDNGYAVFVSYIEIYNNFVYDLLDESPVDPICPKPPVSKNLREDGSHNMYISGVTEIEVKTTEEAYGVFLKGQKGRRVAQTVLNQESSRSHSVFAIKVVQAPLDPDGEQILQDCDQVAVSTLSLCDLAGSERTKRTNAGGDRLREAGNINSSLMALRTCIEILRENQSNYENGVSPKIVPYRDSKLTHLFKNFFDGEGKVRMVVCLNQSAEEYDESIHVMKFAELTQEVVVARPSSIKFETGLTPGRRRAHQMFREALAKVEETGGEVEKVAPAKPIHTMGTPFPPLLLSSADDSITLVTLLQYLQERMRRRQTLADDLARKQGIFRAQLQDFEKENGNTGSVINQLKSTVDEKDREIQRLERRLKAALHKNEMLQKTAAMYEQDKKELQYDLDDQKKRADKEKQEKLKLKTALKGAISQEKDKWEKECNKRVKDKELEMENKVWQQEEKLRQLKDIVQNMKSDGPVTRAQASNIAKADQRPATRSQIRQRAKSPPPVARKPPIRAKQHRRSKSSDCWIEHKPPCHLDTDTILQPFMKNKKTVSRPDQKDFKTTNATNYCLVDQEEDSSGEIATKIIKGDVYKTAGGGHSIQFTAIETLKERLQGNMETSPDRKRRASEDIDDSESSWTDTETRCTYGIEGKPGQDPAVTHTLPKRKRT
>Hydra tr|A0A8B7DDA9|A0A8B7DDA9_HYDVU Kinesin-like protein OS=Hydra vulgaris OX=6087 GN=LOC100209617 PE=3 SV=1]
MNKNGILRTRKASPSLKLKDPVEVFCRIRPCFDGETCVEIIGDNVVQLNAPKNLKTLTGRVEQLRCTFSQVFPGYTTQSHLFQSVGLPLVQDLLNGKNGLCFMYGISGSGKTHTMNGTPSDGGVLPRCLDVLFNSIGDYQASRCVFRPDCYNGFEVLSDSEASSEAKRKSLEQAAFLSQKSRKQTEEDRMADMIRIPDLTKLEVDQDNVYSVFISFVEIYNNSVFDLLEDSANDVFKQKQPVSKILREDQRKNMYVYEAVEIEVKSTEEAFDLFYRGQNRRKTAHTLLNTESSRSHSVFNIRLVQAPLGPDGTAVLNNSEAIGISQLSLCDLAGSERMSRTNAGGDRVREAGNINNSLMTLRSCIECLRENQKSQDIGNPAKIVPYRDSKLTHLFKNFFDGDGKVRMIVCLNPRSEDFDESIHVMKFAEMTQEVKVSRSDGVKFDLGLTPGRRNAMKAFKDTCKDIDDVLSSDTGSQEDLLQPIQVFAQWPLLQLSSSEDMITLRNLAIYLEERIKLRKTLYMDWNQRQIEVRNLIMQLEQDNIDLTKAIEEQRVVLNEKERESKNFEKKIRQINEKVENLQRSNLSFETQKRQAEAELEKQKDLLLKEKQEKQRLKQTLKDLTSSERLRWKKECDKQVRATKLEMEEHILEKSEKLKQLRDVVQNLDLPQQQNSTRLSVMPMQNYNYNYSSEMMETRVKNVEEEKPSLLVKTPRPPKVAAKPPTKLRTKTPNGTTPKYRSKSPPPVLNPTPKVSNLLITDKQTPIRSKHRRSRSSDYWLEHKPSTTLSTDTVMQPQIRKKKTVNTPHVKDFKATPNYILTHQEKDSCGEIETKLIKGEIMKTRGGGTSVQFTDVETLKKTIEGKSSTPKIGKRKSLEDRVQSEDSWTSVETRCAVGIEGKPGCEPGLMHHAKKSKN
>Trichoplax tr|B3RM99|B3RM99_TRIAD Kinesin-like protein OS=Trichoplax adhaerens OX=10228 GN=TRIADDRAFT_52286 PE=3 SV=1]
MSLRANGKTPKKARNEQDPIEVYCRIRPLPKDRTQSCAQAVSQTEVRLIPTQYHCGNKYFYDILPQGCNAAKMNHATETSHFFEHVFDRGANQPDVFNRIALPLVENFIHGKNGLIFAYGITCSGKTFTMNGTSSDIGILPRCLDVIFNSIGSFMAPQSTFIPDKVNSFEICNIKQDRKSANEKKPSSIRVNTLKNQADFGRDIKRIYDDTKITNADEDNVYSVFVSLVEIYNNYVYDLLEEPSNDINKSKLPNSKILREDLNHNMFVSNCTEVEVRSADEAYALLLKGQQRRRVAYTRLNHESSRSHSIFNIRLVQAPLDVTGLDLIRDKNRMAVSQLSLVDLAGSERTIRTNSDGDRLREAGNINSSLMVLRKCMEILRDNQAKGSYTMVPYRDSKLTHLFKSFFEGEGKARLIVCLNPLADDYDESIHVMKFAEVTKEVVVTRAKEIDIAEGLMPGRRKVADAVAERGFTDESGDEIALTLGPPFPNYLLSSADDEKILSILMKFLKDRFTNRQLLNNERKRKRNVKLRQQLFRNELIRVEGEYNAMSKNLNEFKAEVSNKDREVQSLERKLKNASEKIELLQKNIEGFETSNRELELQLIEHRRMVEDEKQERTKLKEAIRGAVFQERDKWERECDKRVKASQLQMKSKLWETDEKLRLLKEIVESTPTKRKSVGVNVLSSIDKLEEKERKRKSSESSADVDENSISITRKSVRLAGRTPVMKSNVYHKMLSRPRHELKFYECSVI
>Homo tr|A0A7I2V5Y5|A0A7I2V5Y5_HUMAN Kinesin-like protein OS=Homo sapiens OX=9606 GN=KIF23 PE=1 SV=1]
MKSARAKTPRKPTVKKGSQTNLKDPVGVYCRVRPLGFPDQECCIEVINNTTVQLHTPEGYRLNRNGDYKETQYSFKQVFGTHTTQKELFDVVANPLVNDLIHGKNGLLFTYGVTGSGKTHTMTGSPGEGGLLPRCLDMIFNSIGSFQAKRYVFKSNDRNSMDIQCEVDALLERQKREAMPNPKTSSSKRQVDPEFADMITVQEFCKAEEVDEDSVYGVFVSYIEIYNNYIYDLLEEVPFDPIKPKWNSCSTPMRNTDFVPPQSKLLREDKNHNMYVAGCTEVEVKSTEEAFEVFWRGQKKRRIANTHLNRESSRSHSVFNIKLVQAPLDADGDNVLQEKEQITISQLSLVDLAGSERTNRTRAEGNRLREAGNINQSLMTLRTCMDVLRENQMYGTNKMVPYRDSKLTHLFKNYFDGEGKVRMIVCVNPKAEDYEENLQVMRFAEVTQEVEVARPVDKAICGLTPGRRYRNQPRGPVGNEPLVTDVVLQSFPPLPSCEILDINDEQTLPRLIEALEKRHNLRQMMIDEFNKQSNAFKALLQEFDNAVLSKENHMQGKLNEKEKMISGQKLEIERLEKKNKTLEYKIEILEKTTTIYEEDKRNLQQELETQNQKLQRQFSDKRRLEARLQGMVTETTMKWEKECERRVAAKQLEMQNKLWVKDEKLKQLKAIVTEPKTEKPERPSRERDREKVTQRSVSPSPVPLSSNYIAQISNGQQLMSQPQLHRRSNSCSSISVASCISEWEQKIPTYNTPLKVTSIARRRQQEPGQSKTCIVSDRRRGMYWTEGREVVPTFRNEIEIEEDHCGRLLFQPDQNAPPIRLRHRRSRSAGDRWVDHKPASNMQTETVMQPHVPHAITVSVANEKALAKCEKYMLTHQELASDGEIETKLIKGDIYKTRGGGQSVQFTDIETLKQESPNGSRKRRSSTVAPAQPDGAESEWTDVETRCSVAVEMRAGSQLGPGYQHHAQPKRKKP
>Strongylocentrotus tr|Q9GQ59|Q9GQ59_STRPU Kinesin-like protein OS=Strongylocentrotus purpuratus OX=7668 PE=2 SV=1]
MKPTRGKTPKKTPRKPPSCAKDPVEVYCRLRPVQEDDELCIEVINTNTIQLKPPEGSHAFRTGNYKETQHFFKFVFSEEYSQKAIYDSIALPLVEDLLHGKNSLLFMYGVTGSGKTYTMQGTPTDGGVLPRCLDVLFNSLGDLQARKYVFKPDRVNGMDVQTEADAMLERQKKELMPPPVAPRTPRTPRAPVTPRTPSTPRRPKKAFPDLDNFVRVPDPTCLSTIDEDNNYAIFVSYVEIYNNQIFDLLEEQPYSLHSKGLTPRNLREDHIHNMYVAMCTEVEVKTTEDAYKVFLKGQAKRKVAHNQLNTESSRSHSVFNIRLVQAPLDSLGQEVIQDKDQIAISQLSLVDLAGSERTHRTNNTGDRLKEAGSINASLMTLRTCIETLRENQTEGSNKMVPYRTSKLTHLFKNYFDGEGKVRMVVNVNPSAKDFDETTHVMRFAEITQEVQVARPTEIRFDIGLTPGRRKANEEYKKLLEENGYDMPPPPPPLLTLGPPFPLLQLSDSCDEETLPHLVAFLAEREKRRRIMEDELARKQGAFRAMLVEPDHELDHLRTANTDLTAKLSSKTRECDRMEKRIRSLEQDNVVLQRTHNMYEKDKRDMASELSEKEKMIQMETQERARLKQALKGAVTNQRDKWEKECNKRVRQTELKLQTEMWVREEKLRQLKQIVQGHEEEESAKKAAKEVLVESFNRSRSPPAQRKNNPPPVRLRHRRSRSASNSVWIDHQPTETLNTETVLQPNKSKNAKRVSNPSMKDIRKTDNYMLTHQEEDSAGELETKIYKADVIPTRGGGRAVQFTDVEKLRSEDPLSSTLGRSKRRVEDDPAEYSGEWTDVETRCAVGLEHRAGSSSVSAVHTVANKKHKKSR
>Octopus tr|A0A0L8GQ64|A0A0L8GQ64_OCTBM Kinesin-like protein OS=Octopus bimaculoides OX=37653 GN=OCBIM_22029985mg PE=3 SV=1]
MKGQRGKTPRKKFAFTGTSVTEPVEVYCRIKPADDSNNVCLKSVGDNQVQLMIAADGSRNAQPREFLYTFQQVFDEASTQKEVFDVVALPLVEDLIAGRNTLLFTYGVTGSGKTYTMTGNPVDQGILPRCLDVIFNTIENHQAKKYVFEPNNQNGFRVQSEADAMAKLQADIMPCPSVVPKTPKKDRCEFLKNPRLQDKTRVEGVSNQFLYAVFVSYVEVYNNAVYDLLEELTSDPIIGYKAQQTKTIREDCSKMMYIHECKEVEVKNPDEAFNVIYQGQNRRRVARTALNESSSRSHSVFNIRIVQGPVDQSGEEVMHVGIDGVEANSICIGQLSLVDLAGSERTVRTKNMGEQLREASNINNTLMTLRNCIDILRENQKFGSSRIVPYRDSKLTHLFKSYLEGDGKIRMVVCVNPAANEVGETLHVMKFAEITQEVTIQRIEGRFQEVPETPNGKLYPNLEEFRSDTGSDGTTSSHSTTVPVPLYDLGPQFPNMELVHPSDDSTLKELHRFLGIRLEKRQRCIEVAQQKCDDFRSLLLKVEKENSYLPVLEKEVFNLRRENSNLKQDNLNINKELKELQQELRALSSKLRSSERQLQEKNSLIREARDEKSQLRSDYEIRIQQNEQKFRQQEHDRQKLEQKCRTYLQEKDRKLNILKNLVNEHSSESSTSTTPSVTPKPTRKLRTFTTPAPYTAPRPDPAPRKPVTRLVAARSLHNLDQISSSSSKKDPAPPPPPPNPRHRRSKSSSAADTWLEHKSQDHEELGTLFQPKLKKKRSVTRLTEKDTKEVSKYCLNHQELGSDGEMRTKLYKGNVLPTVTGGCTMVFNEVEMVKRGNPGNGKKRHSPPQQHTRHGSDWTDTNIRCGYAIDGHKRSKPSQM
>tr|R7VDC4|R7VDC4_CAPTE Kinesin-like protein OS=Capitella teleta OX=283909 GN=CAPTEDRAFT_183430 PE=3 SV=1]
MKPQRGKTPKKTPASKRTNKQTDPVHVYCRIKPLDDPDIPVCIKVLSPSSISLTPGPNSNAAKNGVMKESQYSFEYVFDEYASQKAVFEHIALPLVEDVLSGKNALLFAYGVTCSGKTHTMTGNPQDPGVLPRCLDVMFNSIAAMQAKKYVFKPDKMNGFEVQTEADAMLERQHKEIMPKMNSVNDTPRKEKYDHSVPRVRDTTRVENLEEDNNYAVFVSYVEIYNNYIYDLLEELQYDAITGYKPPTSRVLREDSTRNMYVSSVTEVEVKSTEEAYEVLWKGQRRRRVAHTALNTESSRSHSVFNVRLVQAPLDPRGEEVLQDKDKVCVSQLALVDLAGSERTGRTNSTGDRLKEAGNINQSLMALRACIEALRESQTSNISKMVPYRDSRLTHLFKNYFDGEGKVRMVVCVNPMEEEYDESLQVMKFAELTREVQVARPQQVRFDIGLARGRRHLRDQIRTEVAENRDLPPVYDLGPLFPSTELLDPADEVTLRTLIDFLRRRETTRTTLIGDLSSREDRFRTRLLEIERQNQELKSENQSLRKQLDSNESQSNKIHRQVRSLEKANEALQRTASQFEQEKKGLERELDDKEYRMRKAMSDKDRLKQDFNTKMALTEHEVGRQLEQAKRKLKNESQQQLRAKQQKLEMLRTIINDSDVDSVTSQTPFTQPVNKAVPRTTRNRSPPPVKPKPVVNPRIKHRRSKSSNDVWLDHKPTNTVDTGTILQPNIKKKKSVNQLSEKATREASKYLLTHQEMDSDDNLTTKLVKGHITRTSAGGSAVVFDDVETIKQTSPGDRKRRSPALRPEDFEGEWTDTETRCKIAVEGHGQLKRIKTSAV
>Drosophila tr|Q9VZF5|Q9VZF5_DROME Kinesin-like protein OS=Drosophila melanogaster OX=7227 GN=pav PE=1 SV=1]
MKAVPRTPMRVVPKTPRVHQTVEKQRRDTSDKARDPVNVFCRVRPLQSDADLTSLRVKNSTTIALNPQDQLLQHHKPHNGAQREVQYIFKHVFQPDATQQDVYAAVAQPLVENLLKGRNSLLFTYGVTGSGKTYTMTGNLRHRGIMPRCLDVLFRTISDYQAKKFVFKPDKLNGFEILSEEDALLERQHEMNQRFAGSGRFAFRHKDSDPEIASQASVEPIPLLGLDEDNMYSVFVTYIEIYNNSVYDLLEDSGIQKTLQSKIIREDANRHMFVHGVTEVEVKTVEDALEVFQMGQKRKRMGHTVLNAESSRSHSVFNIRLVQAPTDSQGENVVQDRQNITVSQLSLVDLAGSERSSRTKNTGVRLREAGNINNSLMTLRTCLEYLRENQLAASNGLAPKKVPYRDSKITHMFKNYFDGEGQVSMIVCINPRIEDYDENMQVMKFAEMTQEVQIARATPMKQDLGLTPGRRKANKLFKIAVNNLNELGIPEAKDLEVDVGLVYSLGPDFPAYEMDSPEAQIKIRELMHYLEQRIEKRKKLRANLDIKCDSFRQMLMNLDRDNLQLRTELASLKAVYKQERDRSAALEKKVRIHESSIDVLNNTLSKQERQIEELTFKLNEKENMLTQKEHEKEKQKKKFSSKLAVESDKNKREFELKLREQRVKLQERMRIKDEKLRLVSNILQSEDLPSLPRSQSSENILNEKDRGAYTARTEESSVPATRTDIYATPRHGAAAANNRHRRSRSAGDKWLEHRAANPVPLGTIMQPYLKNRKSVTKLTDLKELTAHGTTKYCLVSQDADTDGDVETKLYKGNVIPTCGGGAQVVFNDVECLKQKSPVHSPTRKRPSNGNISALGGGAVPSTVTSAQDVASRCNLGIEGHSSKKSKI
>Caenorhabditis tr|Q8MQ03|Q8MQ03_CAEEL Kinesin-like protein OS=Caenorhabditis elegans OX=6239 GN=zen-4 PE=1 SV=2]
MSSRKRGITPSRDQVRRKKLSIEETDSIEVVCRLCPYTGSTPSLIAIDEGSIQTVLPPAQFRRENAPQVEKVFRFGRVFSENDGQATVFERTSVDLILNLLKGQNSLLFTYGVTGSGKTYTMTGKPTETGTGLLPRTLDVIFNSINNRVEKCIFYPSALNTFEIRATLDAHLKRHQMAADRLSTSREITDRYCEAIKLSGYNDDMVCSVFVTYVEIYNNYCYDLLEDARNGSRVLTKREIRHDRQQQMYVDGAKDVEVSSSEEALEVFCLGEERRRVSSTLLNKDSSRSHSVFTIKLVMAPRAYETKSVYPTMDSSQIIVSQLCLVDLAGSERAKRTQNVGERLAEANSINQSLMTLRQCIEVLRRNQKSSSQNLEQVPYRQSKLTHLFKNYLEGNGKIRMVICVNPKPDDYDENMSALAFAEESQTIEVKKQVERMPSERIPHSFFTQWNSELDGSVRMEDDGSREIPCPPTFCLTDCNDKDTVDSMYKYARKLSSLQNSSEEGPSSTLLTMIRQYMMEADYQRVEIARLKDSLNDKDEEIKKLRGFCSRYKRENASMKERIASCEQGEQENALVMEKLMEQKMEDRKIIQSQKKAMRNVRGIIDNPSPSVASLRSRFDQENVAHPTAPIQTPPPPYQTPGRAPVFKKRLEATTSTTVMSGSSSGGSGQQGYVNPKYQRRSKSASRLLDHQPLHRVPTGTVLQSRTPANAIRTTKPEMHQLNKSGEYRLTHQEVDDEGNISTNIVKAPSKPPELQLEDSQSSSYSPCTDVKSITIYSNHDVEEEDE
```
