## Supplementary material for "Phylogenetics and structural modeling of centralspindlin and Ect2 provide mechanistic insights into the emergence of Metazoa and multicellularity": Sequence files: Sequences for Alphafold Cyk4.txt

```
*********************************************************************
**Sequences for Alphafold Cyk4**

>Nematostella_Mini_c_10Kif_30_10_C
MRHSNMSVAALVSSFDDIIRSAAVLSEGIEGEFIKFVTQQEECRKKWLEADNSTAKLRQDNAKLKAENDALQVKLKHARNQIEIEIKRRMKAEASQDHLERQVALIRELL

>Mnemopsis revised_2 2024-07-10_14
SLGAVRNTPSAYFDEICQISSILNCGLEQEWIEFISNQADLQQRCHAAEGEVTRLRMQVNQYKSDKEASDLRVKHIRKQLAEEKSQKQSLSKQNEKLIQQIRVIKEILEDRDRMSMM

>Folsomia candida_minus48
MLSKLAVYDELIRHYDHYCNQNSTKEFLEFVNNQENCRQKWEESETECTRLQNEVSVCQQEITRQERKIQEVRRHLESKMEIVNKLELENERIELRNN

>Capitella miniCS_minus33
MDSRLSLVAEFDDLIRNRGVLTAGIESEFLQFVINQDACRKKWLECDGSYSDLKDQIRSLVLENKTLQTKLKHARGTIDHEIKKRKRAESDKESLERQILLVRELLTD

>Amphimedon_miniCentral_minus11
MAASGKAVRGSLVDMFDDIVTGAEILSKGTEKAFADYLTHSIDLVSHEVERLKKENSKLKKDNEAKDIKLKLSRKSLEDQMNECILLKSQVKENERQRNILISLLTDDKSIDKAATHNEV

>Trichoplax_mini_130minus
MSSLLSKFDEITRISAILAEGNEEDFYNFAKNQEECRVRWLKAEGEVENLQQAYKMVKSDRETYDIKLKHIRNQLQIEMDRRKEAEEEIRNWEMQMTLIRE

>Lingula3_10
MESSSRLSLVAAFDDLVRNTTVLTSGIEGEFITFARNQEECRKKWLEAEQHSKKLHDKIRKLETETNALETKLKHARSQIEHEMKKRTKAESDRDSLERQVALIRELLNDKKSSNM

>Octopus_2_minus10
MKTASLVANYDALIASQFVLTNGNEAEFQNFVSNVQKAFVKWFAAEKEIVKLREELRKSNQLRATLETELKHARNQIKFEFQKRSQVENDRVTLENLIEMIRNLLNDKNKSILDEK

>Drosophila_2 minus 24
MALSALASFDDLRRCMQVLTDGTPEEEFLRFLRMFEQYHEKCAGYAAETARIQNELDKSLTKMGDLEGKLFHARRIIDMEIKARRQAEHERDAMESKIMAVADLLRHERNLNNETRDKLAFL

>Strongylocentrotus Purpuratus_2 2024-07-09
MTSLVRKPKSLVATFDEIVHYSSILSKGCEEEFMVFAKHQEQCRQRWLAVEQDRMGGKEQGMKLGAERDALQTKLKHARNQLESEMSRRRKAESSQEELERQIALIRELLTNDNNKMNTLTEKE

>C_elegans Cyk4_mini
MKSSTSKEKVCGENSRHIFNMILNSQRPQFDIKDIGMFHLIDEIERLRKLWKDSEESKKRLNADMREAEEALAKARKKLAMFDIDVKDTQKHLRALMEENKALKLDLNVYETREKQLKDA

>Hydra vulgaris_K_120
MKKAKKTDPEKPGSKVSFEQPDSNMTSVAIKKYDELIRCTNVLAEGIETEFLKFVTHQDKCREKWHVTEEENHMMKKDMAKYKAETDTLVVKLKHARNQLDSEMRKRLKAEQSVDHMARQLQLIKEL

>Homo_sapiens Cyk4
MDTMMLNVRNLFEQLVRRVEILSEGNEVQFIQLAKDFEDFRKKWQRTDHELGKYKDLLMKAETERSALDVKLKHARNQVDVEIKRRQRAEADCEKLERQIQLIREMLMCD
```
