## Supplementary material for "Phylogenetics and structural modeling of centralspindlin and Ect2 provide mechanistic insights into the emergence of Metazoa and multicellularity": Sequence files: Sequences for Alphafold Kif23.txt

```
*********************************************************************
**Sequences for Alphafold Kif23**

>Nematostella_Mini_c_10Kif_30_10_C
APAKPIHTMGTPFPPLLLSSADDSITLVTLLQYLQERMRRRQTLADDLARKQGIFRAQLQDFEKENGNTGSVINQLKSTVDEKDREIQRLERRLKAALHKNEMLQKTAAMYEQDKKELQYDLDDQKKRADKEKQEKLKLKTALKGAISQEKDKWEKECNKRVKDKELEMENKVW

>Mnemopsis revised_2 2024-07-10_14
FPTWTAQDGSSEDKIQAVLAALHERQRIKKDALSDFEKRKQRMRAALIQMEKENEELIYKTTQGSDELSSLREENEQMRLSHARLEKDFLKLKRENDKLKKQNALYLCERKQVMEEKKLTEEKI

>Folsomia candida_minus48
KTDTGFVFLNLPIPICHITKSNEAEVLATLKKALEIRLQGQDELRKRINNEQEAFRSMLVSMERENETLKHENGTIKIKFQTLSEEKTKNETVLRQMMQEKNQLQVKYDEQDKVIQRMEEELADLRMQFHQRDVQHFKEKQSL

>Capitella miniCS_minus33
TQLLTSLPPVYDLGPLFPSTELLDPADEVTLRTLIDFLRRRETTRTTLIGDLSSREDRFRTRLLEIERQNQELKSENQSLRKQLDSNESQSNKIHRQVRSLEKANEALQRTASQFEQEKKGLERELDDKEYRMRKAMSDKDRLKQDFNTKMALTEHEVGRQLEQAKRKLKNESQQQLRAKQQKLEMLRTII

>Amphimedon miniCentral_minus11
KKSDIGLAPGRRRANMIYRTVVAPRTPHPYELALGVLCIQEYLSEDNPEASCRELREFLEKRLKTRPQLIADQAKKTSLFREALISTEKELNELRSKCQEIHSLKSSKEKAQQELTRLKGVITAQNKEIAQLNGSIQSFKMELEEKEKEKIRLNNQLTKAIQKNDHLLRE

>Trichoplax_mini_130minus
EIALTLGPPFPNYLLSSADDEKILSILMKFLKDRFTNRQLLNNERKRKRNVKLRQQLFRNELIRVEGEYNAMSKNLNEFKAEVSNKDREVQSLERKLKNASEKIELLQKNIEGFETSNRELELQLIEHRRMVEDEKQERTKLKEAIRGA

>Lingula3_10
AMTKMGEEGSTSQKTLAYSMGPSFPALQLLDPSDESVIVPLIQFLAEREMRRNTLITDLNSKFDQFRAQLLKTEKENMDLRHRNDELENLLGKRDNSFERVEKKLRSLQKSHDQLERKNTQFENMKRELETELNEKDWKILREKSERERMKSEFKS

>Octopus_2_minus10
NLEEFRSDTGSDGTTSSHSTTVPVPLYDLGPQFPNMELVHPSDDSTLKELHRFLGIRLEKRQRCIEVAQQKCDDFRSLLLKVEKENSYLPVLEKEVFNLRRENSNLKQDNLNINKELKELQQELRALSSKLRSSERQLQEKNSLIREARDEKSQLRSDYEIRIQQNEQKFRQQEHDRQKLEQKCRTYLQEKDRKLN

>Drosophila_2 minus 24
EAKDLEVDVGLVYSLGPDFPAYEMDSPEAQIKIRELMHYLEQRIEKRKKLRANLDIKCDSFRQMLMNLDRDNLQLRTELASLKAVYKQERDRSAALEKKVRIHESSIDVLNNTLSKQERQIEELTFKLNEKENMLTQKEHEKE

>Strongylocentrotus Purpuratus_2 2024-07-09
YKKLLEENGYDMPPPPPPLLTLGPPFPLLQLSDSCDEETLPHLVAFLAEREKRRRIMEDELARKQGAFRAMLVEPDHELDHLRTANTDLTAKLSSKTRECDRMEKRIRSLEQDNVVLQRTHNMYEKDKRDMASELSEKEKMIQMETQERARLKQALKGAV

>C elegans_ZEN-4
QVERMPSERIPHSFFTQWNSELDGSVRMEDDGSREIPCPPTFCLTDCNDKDTVDSMYKYARKLSSLQNSSEEGPSSTLLTMIRQYMMEADYQRVEIARLKDSLNDKDEEIKKLRGFCSRYKRENASMKERIASCEQGEQENALVMEKLMEQKMEDRK

>Hydra vulgaris_K_120
SSDTGSQEDLLQPIQVFAQWPLLQLSSSEDMITLRNLAIYLEERIKLRKTLYMDWNQRQIEVRNLIMQLEQDNIDLTKAIEEQRVVLNEKERESKNFEKKIRQINEKVENLQRSNLSFETQKRQAEAELEKQKDLLLKEKQEKQRLKQTLKDLTSSERLRWKKECDKQVRATKLEMEEHILEKSEKLKQLRDVVQNLD

>Homo_sapiens_MKLP1
NEPLVTDVVLQSFPPLPSCEILDINDEQTLPRLIEALEKRHNLRQMMIDEFNKQSNAFKALLQEFDNAVLSKENHMQGKLNEKEKMISGQKLEIERLEKKNKTLEYKIEILEKTTTIYEEDKRNLQQELETQNQKLQRQFSDKRRLEARLQGMVTETTMKWEKECERRVAAKQLEMQNKLWVKDEKLKQLKAIVTEPKTE
```
