## Supplementary material for "Phylogenetics and structural modeling of centralspindlin and Ect2 provide mechanistic insights into the emergence of Metazoa and multicellularity": Sequence files: Figure 3B seqs for table.txt

```
Kif20 Accessions
Fonticula_alba_P005152 XP_009497268.1 A0A058Z1Q2
Amoebidium_parasiticum_P019028
Chromosphaera_perkinsii_P004114
Corallochytrium_limacisporum_P001121 
Capsaspora_owczarzaki_P001195 XP_004343780.1 CAOG_07056
Monosiga brevicollis MB_24755/XP_001742878.1(partial) 
Salpingoeca rosetta PTSG11273/XP_004987770
Barroeca_monosierra_P000538
Salpingoeca_kvevrii_P015846
Codosiga_hollandica_P027297
Diaphanoeca_grandis_P029731
Salpingoeca_macrocollata_P029328


Kif23 Accessions
Sphaerothecum_destruens_P015298 (partial)
Chromosphaera_perkinsii_P006707
Corallochytrium_limacisporum_P002745
Capsaspora owczarzaki A0A0D2WRB9/P002875 XP_004346753.1
Monosiga brevicollis MB_13496/XP_001745139.1
Salpingoeca rosetta PTSG00966/XP_004998438.1/EGD76263.1 *****XP_004998438.1
Barroeca_monosierra_P000323 weak ARF6 BD
Salpingoeca_kvevrii_P017051
Codosiga_hollandica_P016564
Diaphanoeca_grandis_P033016/P018692. 033016 labeled complete, w/o ARF6BD.  P018692 has Arf6BD. Could be two parts of the same protein (minor overlap)
Salpingoeca_macrocollata_P024644


Cyk4 - related Accessions
Amoebidium_parasiticum_P009870 
Chromosphaera_perkinsii_P006420 
Corallochytrium_limacisporum_P001867 
Capsaspora owczarzaki A0A0D2WSH3****
Monosiga brevicollis MB_26277/XP_001746619.1/A9V1W6
Monosiga brevicollis MB_34379/XP_001749975.1
Salpingoeca rosetta PTSG_01699/XP_004997677.1 
Salpingoeca rosetta PTSG_01630/XP_004997610.1
Barroeca_monosierra_P007897
Salpingoeca_kvevrii_P012146
Codosiga_hollandica_P031818 (partial)
Diaphanoeca_grandis_P032280 C1:RhoGAP partial
Salpingoeca_macrocollata_P024368


Ect2 Accessions
Monosiga brevicollis MB_26164/XP_001746557.1
Salpingoeca rosetta PTSG_11734 /XP_004997430.1
Barroeca_monosierra_P010693
Salpingoeca_kvevrii_P008995 (partial)
Codosiga_hollandica_P027226/P049815****
Diaphanoeca_grandis_P019836 
Salpingoeca_macrocollata_P020603__P020601 (two non-overlapping partial sequences)


>XP_009497268.1 hypothetical protein H696_05140 [Fonticula alba]
MSTGELPTQLTEQLKTFVRLRPVQLTQPPSVVPCSTNKHDLLIERAPAKAGASREPPQRFRYTHVFPEDT
SQEDFFRETTLPLVRDMFTGTNTLFFAYGVSGGGKTFTLDGSASQPGVIPRALSAIFQTIGDYQTEVPVK
PAHFDGIELFDAHDRAEKESAGILAAALASSSRSTIGATPSTPRRGLARNVSHLLPLAIPGSDLYSSELA
ESLCLGDTYSDDLQALAAVESTRFSVWVSACQIYNRVISDLLVEPATDGRLSSFGVPSTPGGGDRRRTGS
TFPLATPSTPSTSSAATAAAAAASGSFPFGSSFGVTGMPGGTRVSTAPAPGAGGGAGGGGFGCPVGLGSG
SSAPVVTDNGYIHGLVEVRVRSMREAFALIARAREHRARAATSQNVASSRSHSIYFIRVLQFPVAPGACS
DTGSMAEVLVDPKAVRTSRLVLVDMAGAERSKKLNHSSAERQRESNRINETVLHLNACLEALRNKQSGGS
SGFYSWSSDKLTKLFQPYFTGAGKAAMVLNVNPDPELVKETFHALQVGSVAQQLRTTRQRARPMVDIHDP
TLARLPSSFQSYQAPFMDSGGSYLTALSGSQTPTVQAVKRSRATPTLEQAQNTYSARAMRYHMKHGREAA
TTPIRIVGGRTGQVAASAGGSPRLLLEHPWDLAHGTGNVGTGTPLRAGSSPGGALDITLAGPLATPRRWA
RPDPLRTPGSGPALPLMHGDDEEEDVVLLPDALIARDSERLLGSIAAEIASLKQRAEACRDCAARAIASA
QSIDIENAVNEAKAELMGQALLQRDSLARSASEVETSGGADAPNSVALALMQDKAQLENALYEARLAADA
ADQRAYSTVHAYADRLRQAFVESDRLSSENRKLREELSRLRSILSNSGAAPGSPSRGSPAPADQPSGSTP
DRGYHSPTGQAPLLEEEALGSGGNIIVIIVVADGAVIIVASVVVAVAVTVVAVVTPVAQGTGQANGHR

	
>EP00123_Amoebidium_parasiticum_P019028 comp24334_c2_seq1|m.46058 comp24334_c2_seq1|g.46058  ORF comp24334_c2_seq1|g.46058 comp24334_c2_seq1|m.46058 type:3prime_partial len:397 (-) comp24334_c2_seq1:2-1189(-)
MSAAESVQVALRIRPQSERETQDLCQECITKIDSSTQVLLGKDRYFTYDHVFATDAPQEE
VYNGCVRPLIESCFKGYNVTVLAYGQTGSGKTYTMGSGIENITDPSTRGVIPRAVDNIFR
NIDQMRVNLEDSSQGADQSVPNGDREQRPNALGSDNYTVSVSFLELYNDELEDLLAAAEM
DIMNGPRSPIEASRSIYRKESKGGVSIREDASGTHLVNVTKITVRSLDDVMTQLKRGALH
RTTARTDMNETSSRSHAIFTLYLDMVVPGEGENAEMQALSAKLHFVDLAGSERLKRTNAT
GQRKREGIAINKGLLALGNVISALGDDSQKATHVPYRDSKLTRLLQDSLGGNSLTLMIAC
VSPSDCDFMETLNTLKYANRARNIKNKPVVNQSARD

>EP00123_Amoebidium_parasiticum_P009870 comp19758_c0_seq1|m.23615 comp19758_c0_seq1|g.23615  ORF comp19758_c0_seq1|g.23615 comp19758_c0_seq1|m.23615 type:complete len:535 (-) comp19758_c0_seq1:214-1818(-)
MHQETTAREPVHARLQPDSPSRSRTLVAEFPSLVTAIFLPPPPPEEPEDEDTQPPADTPT
KPPEPPNKEPQQIIPLSPLAWKRSQTAPDPDLGDGSGGIRPRTMSRISMRNRTVHTETMK
SIRLAQGDNSDEDTASLPSPTQGNQSHSFSEEPPTSPPPPPPSDDHHQEVFGTEYRRSTC
TDVLAQGSVAHMAPRPTCSSTPTSPEMGCRGRAFTLETGRRSSSADDLSDGSAQSSTTSM
HKEPLGSGGKPRIGYCIPHRFQSVKLMQKRTCRVCANKVGFQSKARKCKDCGYVCHLACE
PNVPPTCGLSQEFEEMARKEVSPTTSSTSDPLVDDIFQQPLALLAQKENQLVPYFISAII
RQVDAEGLDQEGIYRISGTLSEIEALKRMFAYGKPKLSRANVHVCAGLLKKYLRDIPEPL
LTYDLHDAFMDITGEKEREQRIPRLLAVIGQLPACHQAVLVVLLAHLRRVVAQAQVNKMT
ARNLAVIFGPTLLRGRSETETMAHSGSYCTLVEDLISIDPNLLPDHNHHPHSTP*


	
>EP00126_Sphaerothecum_destruens_P015298 Sdes_comp9248_c0_seq1m727
GTNMNLLTLDHIPKENEATRSLLKPIIGPAIKAHTPTIHNFMDRNKNLKVKDYVLNHQEKRGKNIFTKLFRGNVEKSISN
KGFSVTFTEAELMKMTDPLEKELNHSDESFTSDRKRKLMNTFPYQSETETELDSSGELDDAAVKRRCAIGINNNANSGMK
PSYYHIEVTDHPHKTMETPTKPRWKL*


>Chromosphaera_perkinsii_P004114 Nk52_evm21s270 gene=Nk52_evmTU21s270
MDGPKYSEKYNAQVCFTPFYNDSTGEPSNDDMVSVNSVMQIRKHLFTSPNVVEGSKDCVVKSKESLYENCEAIEDKENILMESANNGKLYVPSSSCTQANCGEFNGSVSSVTENDRGSATYLESSICTSHASAINDPLKALVPPKPLESETGRELKVYLRIRPFTRDEIDNDENCEDLMNVDLQTNRVTLRPPKDSFLARNTHRSNTSSQSISAKSYDFSHIFEKETSQYELFSKSALELASSFLNSQNCLLFTYGITNAGKTYTIQGIPEDGGVLPRTIDVIFNSVGDKQSPATCFKPKYYSSVEVLEDQQGTEEHELAEQIIQRSKKESRETMANYNCKIEPDHETIQTLMKECEQMIHSEAHNEGRGEEVPIVNKVSATEACDIDQGSPFADVDSEWVSRITDETVVPLENEFEYMVFVSYCEIYNELIYDILEEPPQKKGQRRPTLKLAEDVLGNVYVKGLKTVRVHNAEQTYKLLRIGQKNRKVAMTQLNQTSSRSHSVFTLILLRVPHRRRSSVDDLSSFQSLASRVVCNRFSFVDLAGSERYTRTKNIGKRLKEAANINTSLMTLGKCMEFLRWNQQHANNPKIVPFRESKLTRLFQSYFSAGCISDFGSKAVMIVNINQCKTDFDETFHVLRFSAIAKDVVTSLPIGNPKQEVKVKGNPSKKSLRLGKSKPNLESVPEEATDNELYETLREQSKINRLLTEENEKLLERLNQMREQLEQAEKRFISMEQNIREEVSIEMARQLVEMEQSLRLCMKEDNQFSEDLFDEKWNLYNKTASGGKCSVEEEGVVKGIENDSVPYSVFLAQQRQCQQHETTVEDLERIIEEQRRFIESTAKPEAESAMDVPVQQEKRKPRRTGCKFVDQKVAEIEARISQSSQSRNDCINTFQKVGSLNGTDFNSPVNATPELTPLGRKPTSKDSASSDRVSSFGKLKRLFSPSPRSQNRKTVAKATSSGTKNSSSLAPNCRSEDSSGECTSKGKANAKGKKKLFSPIARRLRSRKGDDCSKVLVK

>EP01135_Chromosphaera_perkinsii_P006707 Nk52_evm21s559 gene=Nk52_evmTU21s559
MRSPFTSPFFKRKKKAASPSLSRRSLLSNQGDNDGYDEDGSEAPRLNGSNSREPVSVYLR
IKPIPPLEQECLCIENDRNVILKPPADANTKSKSAGNKYSFSNIFRPSTSQKRIFQDTAK
PIVKDVLEGKNGLIFCYGITNSGKTFTMEGSQSDPGILVRSLDLIFASIYDQQAKRFIFK
PDKKNGYEIQSDFKADKDLKAWRDSKRTGDNKKQVMFHLTENCDAPSCDIPKIEMESDIA
CSVFVSYVEIYNEQVFDLLQEQPLDSHKRREVKKLTTDSSSHMYVKGQTEVEVKSTIEAY
EVLKLGQSNRKVAATKLNYTSSRSHSIFNIRVVQAPLDEEGESVLQTSKYIRASQLSLVD
LAGSERYSRTKASGDRLKEAGSINTSLMTLGNCMEILRRNQTSGIAKIVPYRNSKLTHLF
KNYFEGNGKVSMIVCVNPGPEDFDETVHVLKFAAITQDVKTAKTPVAKWNTGLTPGRGYA
NKLLKQMKENLTEEEIDVLEKSGLGQAIFGEGGGIESYEGISIPNDGLLAERSEQIRNDL
MMYEQLQEDKWEKQMKMMEETERMCRQMLADRQDMLQNMKLEDGEGREKAMNEIRTVMKE
QSRELDALREMVEPLKEENEAKDREVKKLYRQMASKEKEISALSKLLAVADVKIEELNEQ
TEKLQNDLHDEMSLNKTLREELEYVSTGLDANSRRHKLSSRDSSAKDRKIRMLTGELESA
AKEIIELEEEINHLRTENVGRRLYRTTPSRVDRKGEARLEVEIETLGREIRSLKEEVRTK
DTEISALSDQVQNFKRSSLGERNATKDEEIAALEEEVASVKDQLKRQEHELSSAKRTAEQ
KADEAKYLKGRNRELEIALEDDSSALQSEVAANKISLKNKDHEISRLQRKYDDAESEIKR
LKVQLGSQNELDEDKVRSIKDKLESALEKAETKEIENTRLRRELNRKLEENEKLEREIEA
LENRLLSSSASRERELSSIRSQIADKYNTDKKNWLSDMQSSLGSEMNDMKDKLSAEYRQK
VRLAQKIEALKSLLEETDEDVNLSYARRNSRYGGRHSGASKSPAKSLRRVSSAHQLESSR
IDYDEHNTESIHNKSLLNRSSSLPTTPVQKKRYWWQRAPASASKSTKRPTSSAAKSKGKK
NKRLVEAIPDTPKTTASHPGGKVTLSHVPVENQKPGTLLQPSIGPAVQATTPSVKNFLDK
GKNLKVDKYVLNHQEKRGKNIFTKLFKGNVQKSISNKGISVTFTDAELMKTTDPLEEELN
HSDESFTRERKRKLQQMYPDADETETELDTSDEVNIDSIKRRCAVGINGTAKSGVKPSYY
HVELDDHPHRPTPAPRTPTTVRVEYDETKRYTPSSASRRPTSAKPKWRF

>EP01135_Chromosphaera_perkinsii_P006420 Nk52_evm22s490 gene=Nk52_evmTU22s490
MSGGEKLDFEVQFQNLLENYHALIKQTHSERLRFRKILQKVLHARAAAGEDVGDVIGFLSGKDSEFDPAHCATELLETRKALRQTQKELSTLKAEYQKSQDEVARLLANKAMGGDKKDSAPTPPVPAERTMPSRQAFGMPEKNVPEMAREAEEFMKQEDKRKAAERRVYAQIADALAESSCSDESVSEIDEAEFLTPGLVDKSSKYKMDSNKAAASSNKGSDDDEDFDIDKELTRGPVIPSGTVNEAELESMLNGKEGMGALETGRNINEMLKKSSRPNLLTSSYHVQHEVPKKKEWSLFDWGGNESSKSINKLELSKRFGHCISHQFKEVKFFKPRACSVCKEKIGFQKKGSKCTSCEIICHTQCSPIAPPFCGLGNNYNTSRMEVFGVPLSELLVTERQEYNDTDVKLMPNVPLVVHSCISQIEARGLCTQGIYRVAGPSVLVDALRNHFLYGLPDFQKFDQSTICSCLKQFLRELPEPLLTRRLYSSFLSTSEISEKERRSALIELCAQLPRPNICTLRLLLSHLRNVAENSQQNRMTVKNLSLVFGPILLRNRSNSVTLDLMKNDTACIVVESLMSIPGMNVKS

	
>EP00127_Corallochytrium_limacisporum_P001121 Clim_evm9s40 gene=Clim_evmTU9s40
MVEKKKAEETNIKVVVRCRPRNNVEKAQNNNLVVRFPRGAKKNREHSLEVQHGPYWKTYSYDQVFGPDTS
QVELYLDTVKPIVEEVLQGYNCTIFAYGQTGTGKTHTMVGPADGKPSFTGYAEDTHAGIVPRALEHVFDV
LEAGQSRPDNPLEFSVRVSYVELYNEELKDLLAPEDVGHSNSRLKIFEDPTRRGATFVQGAEEVVLNNRH
EVYDILQRGQARRATAATKLNEYSSRSHSVFSITLHMKEASDPSNPDEELLRIGKLNLVDLAGSECIGRS
GAVNDRAREAGNINQSLLTLGRVINALVGRTSHVPYRESKLTRLLQDSLGGRTKTCIVATISPANNCIEE
TLSTLDYALRAKDIKNKPEVNAKLSKKAVLKEYNAEIERLRRDLTAAREKNGVFLSAATYEAMDGRIKAQ
ENTITELQDKIAAAEKSLQHTMDMFESTKMRLQSTTRELDTTKGHLKVVKDRYRTTRGQLKEANHDIECK
ETIISHHSEIEESLHTEAQEVVGVASESINHVDRLHAKVQRQKEQEEANLQAARESHTVLMQQFTNLSDL
IAHERQRSEDAGVSQQHLVGLLKKSLENGMADLNTKLGDAQTMIANKTQELISTNQDDATQLSEQCQELS
EEQQSFRQSMEDSLQGLETRVRQELESVQDQLNAHTTVMNSFMSNLESHNKKLMSERDSLSMQLATMAES
LRSVVSEQIETERKQAALQVEKAENAAAQLHTGMDSHVRKIQANLVENLAALMSYSNSGVSDLLDTHIKQ
ANEEFLTRTATFDSALTENLSNMHSVVQTRTAAMSQLSSDIDGVVDEAKSEMVQHSEQSLKVATDHNTAF
TSSVNAMQGFVSQSSHTTTEVLNRIDSVQADRVQTMNSNLQDLAEYCAAEVTEMTTEATSEMKENHDSVS
TDLTSSISKNGSEVESHTQQSESVLGTIRTVVDETHAKKIKPTAVTLETPAKKEFVLRSSFTRSKPYSEV
IAHVPKPSLEDESDDELIRTPRTISQGSRQGFGFDITNTMGGSSGGSVVSSPLGKISGQRTPEGNEDADD
PIGNADEGMNSEMDKENEAAVEQKKVVMKRDRSSSRASRLRRPQVMASKS

>EP00127_Corallochytrium_limacisporum_P002745 Clim_evm54s136 gene=Clim_evmTU54s136
MGRKKSLTFQHPLPPPSSSGESQQDDSQLTSGSVDVPVGQGVRAREQQSRFSFTQSPSTPVAAPKLSGAS
SNRPSPLSFGAGGGQQSQHMQRSSMDSNSTIGGGPGASSRVGMGSASAGLGMAQGGGSNRPVHGSNATVI
GEIPKPIRGAGPSMVYQVRLTDPSGQSGTDLGIGGSRGSQGYQPLCRLKPTRDQMNINCCDVAILRRSSA
PGMQAGVQEEEQVFRVSQALQEKAMPVDLFRTSALPLLKRSLEGENCVLFVSGVTASSSVGRVAKMDSLL
GDEDHLGLLPATFDTLFAGSRTAMLRPFIMLPPQNEKIGAMNTGGGRAVVSAKRIFGIQSQSGAKKDRKS
LENSLARAIRGAALDEFVHRPDSDMADAGNLGLEADMMISVFVSMVSISEQTGEITDLLKDLGSATASMA
PVPGGKSSSKSAAPRLAKDNSDITYAANTTYVPVGDTAQAVACYQLGMVKAGRRALVNSGTASGTASQMS
TSVMSSHLVFTITVAKVPHDRGDVPQKFSKFIRCGQLSFVDLGCAYSGAAGGAATLQTLGSVLNTLHQSK
RKSAMAAAKGQSAGPVPVMGVQNCVLTSMFAHNFTTGKGAVGSLLVLPNNDEYRKDALPLLKLFSSEHHM
PLDKRQLQAVSMADITESSPQSFKQPPADHADSMQGSSNTAGLTSSNTCAPPGTGASPAVLSAQLQAGLN
SLHIAESRFESLLQQKEREWGHAKNQLSEVDSLYSKVRELTSERDELSGNQYMLEQEIEDLRSERQRYEL
QCNDLRVNLDSKDKQLRRSDADARYAQNENSVLKKKLEQIQSNQGVSASEFRQLKQELREKNRENLSLRE
QLEDLDERYRMLQHQRYADLDNLRNVMMERLQHERDAWTADMAEGIDHELTALERELAQEKGRRRRLQAG
RPSSADGDRDGRGGGVTRFDSETETGTTNAWGSPGKPAGTKNIFARFRKGHKKVVEHKADDIVSIDAVMN
PAPKHPGTRLVKTSAPKVGNFVGRLSGRVRADSYLLRHQERDGKQTVDQVIVGNVQKSASGTGVSVAFTG
MEERRTYGKTQGSKDGNPRCMTPPARPPRPGEQGVGGFVFDERSESNYGGARHPAGHRGGHQRRNTTNSG
MEGPSRARGMVRVDSLDSLMDSTTTGSVGGGGYGRQGLGDDYGRRLVMH

>EP00127_Corallochytrium_limacisporum_P001867 Clim_evm22s88 gene=Clim_evmTU22s88
MKAVGRKMLRRARTQRYSASSDGQRGHSRRSSDAEQQEQEDSKQMQSLQVYNLGQLKQLTLLVRDFSAAS
KDLSCMLVQRRDEGEDFEDGEVSATLGKMLEAIRQTKLNFKMSYADQIVGKSKSLVDEIRSLMADEDRPV
DDALNKLQALDTIYNGAVSRLMTDDGSVTGSLEDLFGEDDEDDFGRYSKSASSFSMDAQGFESMENVPLS
GGQSNGTIQANADDHLPWEDEVDIILDRGKEWSAFTREMVGYIDKRAELERAHAINLEKLAQSTSASLLE
GGWLKRERFRDVFQTTVAMHAAMARTHAGLINAKMQQEMDVLRQTKVDFDRQRKVVAQQYKDSERTYRDS
VSVMKKTRERYRTLNDTWENALLERMKEEGSTYKLKLQKRQKEEEEAKNRVDKSRDDYVQSVTNSNHSQE
EFITAASDLSEQLRDWSLQSDESLKAAMVAFLQMEADAASTRNQLMTNNLTKAEELNYSLDFKHLLKTHS
CGRKLQYVPHVIHDYGADTAAQTEQPTAAAKEGTAAASKIRLHKFQKLSRPSKCRHCENFVYLNGVECSI
CRLAYHKKCVNKLDTECAGKVVDTGNQSLSLFGTPLSDSPQRNGLPFVIDKCIAEIEARDLDEEGLYRLA
GVKSRIERACALMEKQGARCDLGQESDVHVITNMLKLYMRQLPEPVVPTSMYDDMLILTKKRSDATVQDY
RDFLTRLPPVHYATLKALIKHLNLVTSHCESNKMKASNLGIVFGPTLLRPENEDDQLQQVTDMPHQSFFV
ERLISNADEVFCNDAAPDALAADNDADSIVDAEADNEEHTEEQTEADTEADTDTPTETSTKMADPEPPKE
PRMPPVENRSSIEKRDVASLDDADSSEPSVADIMVEFVSSRSNMQELDEDSVVSEPVPLKSSKGSQEKLE
MMPPPPPPIEDNDPVVPEPIMDKGPAIPPPIEDDDPALPPPIEDNDPVISVGCVMPPPPPPLTDTEGRGE
WRR


>EP00120_Capsaspora_owczarzaki_P001195 XP_004343780.1 hypothetical protein CAOG_07056 [Capsaspora owczarzaki ATCC 30864]
MTRFQAPLPVKPAATTTATSTAGAGAGAGAAGGLRDANAENALRNSNGAIQKIQTGKSAQPAVPVAAVPAAAAAAAAPAY
AMMDTYEDDANDGTVLPGGRDGDRSDSEDDASDDDDDDEDDQDEKSRAKDPAAAFYRAQRKLFQTPMVGGPSALSVLGSR
DLNDTIMATSQVDPRVAALTHQEDMEDDSASDDDDNEDEEPGTVTATRFAKPAAAVASDAHLSKQPEPIMTMEMDVSGIN
DDSSLDQSDESAVADDSLDSTMIQGNNNNNNNADDEAGSLREPIHVYLRVRPLTAVELSSGGSCVEIVNKSSVILHPPAN
AHTLTKEQQYKFTAVMGPETDQRATFDKTTLPLLQDVEQGHNCVLLCYGVTNAGKTYTMQGAPNAEGVLPRSVEYVFNGV
AGRQLRNSRLKPKCFNDVQLLSPEAEAQENEFRHHVLSGRFMDEKSASHIVADAESKARATGQEKRAFKTDYRYRYSVWV
SYVEVYNENLYDLLQAPVQGKARPSLKLGSDAQQNVYMKNVREIRVFSVEEAYRVLRSGQRARQVASTLLNSASSRSHCI
FSIKIVRSLSEDDLTNAFASSMAFFDLAGSERSGKTKNTGDRFNEACSINSSLMNLGMVLRALQINQQRMLAASKINPPP
RVTLMRVPYRESKLTHILHNFLAENSVSCHVGMIVNINPSVSDCDETSHVLGFSATAQEVTTFKNILPKIDTGLTSLVDD
KAVKRLVEASASDAAEVERLRGFIQDLLREKREADERFIAMEAQLRAEVAQEMMEQQAEWEESLKAILTEENDRMNDRLD
DTVAIYTRIIEERRSQLVRRQTRLSIVDIDGSRPSLGRLSLVPNAVGRKSLASSSSQAESQQPAAQVLPAASSAELLDIV
DDEGRRMSLATLRCTLESQQVKIQELQESVQGHADTNHRLSAKLRSAEETMDALREKADESEELLSLKAKLSAELTARVA
EVEALTAELAAARAEALQAQAQAGSKTTAAETRAAAAEAKAKSMVSDLEQAIQELQTMAQEQQAMDAELQKFKSTAASAV
VHITLNGVSQQVTDAVARAIEAQLASLAEEVTLLRAQLQEHNAASSSAPAAAAATTTTTTASPFKAVRPSDFSSARAAVD
ELEHLADASLRELEREQIAKNTVPLTAAEAAAANAMAAAAASKRRGKAAAASAAAVADTSSVAAAPKRTSAKRRSGETGG
ADEQAPSAGVTPVEGGRKKRRSSVAPASSAASTSGGDTPVVADAIIEAAEKSPPRRISDMGNLDDEPGSASRSSQRNNSY
YCAMDKTSKSAAASALNVRSPLSPLQQSASATASPAETPGLVGRKPTQRSLKLPEAAVPSSPGNPGSASGRVYAALRNSP
IMKKVFATRNYQAAMEVAEEAAQTAAGAAAAAAKTDVAAKPTKAGTRKLMARPATTSKLLNGTSGMADSPSNMRLHATVA
AAPIERLLSPIAGRTRTRASKK

>EP00120_Capsaspora_owczarzaki_P002875 XP_004346753.1 kinesin-like protein KIF23 [Capsaspora owczarzaki ATCC 30864]
MSDVKGKAKMLDTPLLRSALSNPSGWRKAKTDALLADERSTSSLASQIVNSAAAVALTSAPAREPLKVYLRMRPVEGDTE
TCIDILDSSTVGVQAPPTSAYYRSGQARALVKYNFTHVFDQRATQRQVYDTTTSRLVRDLVQGYDSLLFTYGITNAGKTY
TMQGTPTEPGILGRVLDVVFNSVRSQQASPMTIKPNGTNGFTLQSEAKAIEERRQAKASAQKSGRRVQFGQDIVHENGAD
GARLLSDGTVLEVDPDCCYTVMVTYAEVYNEHCYDLLEEAPATSSTFKRTSRPIAQDTAHSRYIKGLREVEVRSTEEAFE
LLRLGQRNRQVASTQLNYESSRSHSIFGIRLVCVPLDATGGQVLLNPKFIRVSSLSLVDLAGSERCARTKNTGQRLIEAG
AINTSLMALNACLNQLRAVQQSASASLNTSMVQDVDSPAATPKKVIYRGSKLTHLFQNFFEGHGKVAMIVCVNPAAVEHD
ETIQVLKFSDVAQDVSTVVQTPVKHDTGLTPGRGEANRLINKAKAALRFDAADDEDDEDVETERAASQRRAAATSSSSAL
KRSGSSSSLAATNAASSSKRTFDESESDEGSPVRETEARKARRTGQQTSPTSTASSSAWSSVSVGRPSIVIGDMTRDLLS
GEESLDRHAAQLRAQVDLLTRNYDSHFKQAQKVIQAQEQTYRNTMEERARQAELRIQELQRSLAESTQALTEAHQSSQIL
NSMVKTLEDTCAALKEQNKRVQQELLHKERAQEEMLQRLEMQEREIRRGAAAKEQAEVENAALSKEIHSLEIAFKELEEE
KKREMNELRLAVVERIQQEKEGWKREMESSMVKELSAVESQLFLERDLKTKLNSKLDEIRHLLEAPSHLEPVLDQVRLLK
QNGAAAKLNQIAVAAVSSSSLLAGVSGNNTASGSVVSLSNVGIRDPTVSERDRKKSAPRVLNHVPDGTIEPDTIMSPIIP
NKKTTASPSLKNMLTKFTKKVKTPQYVVHHQDIDDNKRLTSSLYKGTVSKSISSQGISVQLTGVESLSAGSPLDPPVAFP
ASAVVATGEDARELAEARAAETGSLGGDSMSVRSFGADDDSDDDEDSDEYENGGDNVSVASVELLRGKSTRRDSTGSVSS
ISSTKSKSESIREKCSVGVQGNGAMAPSIVHTSNRTPKKTGFFSKKH


>Capsaspora_owczarzaki_CAOG_00002_XP_004364873.1 hypothetical protein CAOG_00002 [Capsaspora owczarzaki ATCC 30864]
MDPNEAVVVVALSAGASDAGVPSTATTEAALVDDGSSSSSSSNSSSNSHKKTKVPRLAVIRSSSPRGAAAASTALAHSRSQSQNDVAFDRAVGSAVAAVAGDNSEDDDSQDHDRSSSSSSSSRANGGRRKSQGDGGSSSTDNDDDGRDADHDEDDADADADADQQQQQQQQQQQQRHRARAMLHQSVPELREPTAAAAVSSPSPSPSSSSSLTVASPAAPGGLLLAANGGRRRSVHEKLRATVSNTAIHSSSSSSSAAAAASSSSAHASPVATSGALAATSPSVFARRRRRSQTNSNSSGGGSDALPTLSHLLSDIKQRGGLVTDAQTSHAADLDISSLQARLLEATTACEAERIARKQAETRNQPLLQQNKELRSQIDRLQRESLELKMAVLHYQQKLARSDSRIQELESREEAAAANRVLPSTGDAGLGVVDAVPETTPASSTDTYSAADPIPTTAPDEQEESRPLGGFSRSVASIAPGARNRDASPRRAHGGGAASGAAAGAGVTSAKSERAPLVVADGSVSEVIVPVVAPEPSLSSHKAAVSESEPASLSSSPTIAVTPPPTDTTAATTVSTPNPNALLIHAGQDVALGYDSDSSLASPSPSFDSSASWSKSTSASSMASVAKARPYSTAIPPPDPSLLGRIGHCIPHRFHTYTCISPNKRCRQYCGYVCHNDCERLAPPSCGIPKELLLGHSSPFGLSDSDTPGSPTTRSASNSLNRGSLAVDAGSVSSSTSTQPASTTTSVTRKTFGANIPGVVNHTTEALKDNPNAPKFGPAHAKDHKDKEPSSGFLPLMFLRATSARLPRRKDQPVMYNSLGNRSPLSQEQPVTTADVSRLLASKMVFGGTVTGLCMAEQRPVPFIIEASVNAIESKDLDAEGLYRISGATSEIAALKLKFSYGRPNLDDVNVHTITGTLKVFFRELSEPFIAPDLIQRSIAVASGYPKGTRLPVDALAEILKDLPREMFCSLQTLMMHLRRVSEHAQSNKMSVRNLATVFAPTLVRTGTDSASDSLQFVKHAGPGLQLVESLISLSSQDWFELDGLSVARQVSLSGLALKRLSSTDESSQSSKESPRPSSEEVTLRQELNSTGEVLQLPQNAEPPTPNGRPKSANDLDTATVVPEGLEQTQPLNNSQEFKNLMNASGVDNDDQAMILAASAVSRNNRRSHSVQRQSAYEAARARGSVASDSMSPPMSPLPPATPTSPNRGYRPSVILESDGLEDQAGSDLPEQDATGEDLSAAFVLTPEHMHMLDNMQDSEV

>EP00046_Monosiga_brevicollis_P000880 XP_001742878.1 hypothetical protein, partial [Monosiga brevicollis MX1]
CSLQQVDIEHDDVRYGVFVQYVEIYNNYCYDLLVPPPPEKEPAKPRPPTRQSLKISQDETGHRYVREAIWKEVHTPEEAF
ELLHQGQITRATAATDLNATSSRSHSIFTIRLVSAPTSMRGNDVQRDGPTPHVADISLVDLAGSERTSRTNSTGDRRKEA
GAINKSLSVLRDCMKALRRNQDNGSRGKPKFNESSLTKLFERFLTGDGLAAMVVCASPAQSDASETAHVFDFAKVASDVQ
VEAPVHVMQDHGKLLDHGVRTHTRPACQEQCKPRTFGSFITRLVSFIEWKS

>EP00046_Monosiga_brevicollis_P003141 XP_001745139.1 hypothetical protein [Monosiga brevicollis MX1]
MYSPTQDAGLPANHNAAEVDDIRTRLFASTDEDDADNVPAQDSAPQQSVIAPAPDAARVNALMQVFARLKPPSNEHSADQ
SIQRLDDQTLMATPPPSSVAYKNANGSVSSAQYSFSHVFDTTAQQRSFFKSVGLPMVKEVLDGNNGLLFATGVTSSGKTY
TVLGSPESPGLLPRSLDVLFNSIGQQLCERNDMKPQLYNKIRFMTREEVAEAATIKAQCLDLGFQAEADAVLDATAAPTD
TDANEELQQSTVSSNTSMEDMAMLRGDREVETTTLGVHDGCQYLIYVSFAELYNELAYDLLEPVSGKHRSSKKLRGSNGA
VYIDGLREVQVASIEEALRVFTFGRHNRRVASTRLNKDSSRSHSIFTLKVIRLPNVAEPHYASISRLSIVDLAGSERTSN
TQAGGKRIREAGNINKSLMTLSQCIKDLRWNQLHPRAASRLPPFRESRLTRLFQGYLEGKGVVRMIVNLSVEDKDYDETI
HVLNFSAIARKVKDRAVASRIDTGRHAASTSDEPQNKMVLEGELSALRHQLDATEKDMESLHEYNETLQDRIYDLQQALL
RFEREQTELEARIREEVAEEMAEQLVEIEEAFEAMAKRNVTNMEHTYERKLALLTHSVARAAHHRRIRSAVASPAAPPQA
AVANNAATAPSEDEVRLGTELRLAQERIAELEQQLGAAQQENENTRRDLKSVRARAAEEVGAITVKYKRAQVALEQAQIQ
AVGSRDSLQKETADLQSKLEAANAARADMLTLVAELEADLEARETENAQLQAQVEQLFEAGADAADVAQLHEQAEIQAAT
ISELRAQVASVQELKEMTTVQAANIAALEREVKVIKAKNKALQEEVKALQQDKATLRQKLDDVTETAQSAMEEAEQLSRA
SSMRSLASFKSGASIKSTISLAALEHEGLHSIDNYVATPPRVTVSVEEHATPIYDNMGEVTMIGETGARDSPQSSKRAKR
YEVHADAETADPVEAAQPSALAKASTTPEAKTRKGRKGRKAAKAVKETAEASSAQDENDSVKSTPEVATKSTRRTRKLGQ
RTNIASPLQETSNVAATTNTKTAAPERETKMLTPIGRRLRPRRTRANK

>EP00046_Monosiga_brevicollis_P004621 XP_001746619.1 hypothetical protein [Monosiga brevicollis MX1]
MAVKGIQLLQRFEHVTGARQRYLSEVQRREEVLGDILNRLGVDEEETSEQFLAQFQKLQDDVAAESARCTRATQRIAALQ
DENEDMKHEVRMLVDRRLLAEQQHQELLAILQDVYQTIKMDEGADAHLTENITTSFVQLERSSRNFQERRNSHLHTQRLS
QLVEIDTDDDYTRPGTPESSAATPTGGTRCPHSPQPAQRYNLITSSVVPRDLSEPPSDEEPEIEDDRADNALSHAPLQVR
SLDFSEPDHVDAPHARRRPPQRRPSTISTRTLTAASSSASLCSVQTLCAAPSAPLSPEKPVSSSRTKHSGEHREEPDINA
TVDETIEASTLEDGPQARPIQLKNLAPEHVEEHYRARQRRRTRLHDVVKHKCPGRKRTCDQCHTKMSRGGEHFRCQQCAS
HFCGACQRIGIAATCVPPPYWDTKAAKKRAPVPFGRNLENDIFEGLQYGRNRLLMPNLIFQCIKELDIRVPRLKDTAEGI
FRKPGSESSVQRLFAAYADGGNPWLRDEDVDDVASTLKAYLKGLDEPLLTFQYYEQFIALGRQYQNEGFEAVQGPLETLV
GQLPALHFFSLWYLMRLLHRFCKHAHNTKMGPSQYGVCFGPTLLRAQRPEQEALDIASGATAKVIEALILLPKRAWQRLH
EEFLNRSQLALDISPVPTKKQNISLLLTLTTPSSLLVLNTDGSIADLRARTANPGNWSFVLDAHRPIFTFLASGVEPTGP
TSNISARDCKAWPPELVNATQARVRFLCPSTLVPAAAFDITVSVQADQERDQFLFGLELNINATNASVVLSALEFPLLTM
AAIRDEMLLSEDNIVMPYAGGTRNNMPGIASEAQSQMYPGYASFQFWARSGFKALKPHRFVILHVKEFVYTSAAHDSINI
TVRHHRPWIPFDAATPFLPYQTALRTFSGDWMTAATLYKAWAGQQWWTRTPLTRRTDIPSFLLNGTGVWISGINSQSGFN
PNRWEHDGTWAGIDYLPPQPSADAWQNATQQLLAQSSNGPAFNHTTQMLAHQSMLVRNNDQTLAAVDAYNEPEGPQGWRG
YSTRLCHGSREAQTVLGAIFHQVSALNVSLISFDQEIGGGARYPCYANNHGHALGWGPWMYHEFAQLVQEIKANATHQGI
MTEQVSELTIPLMATYWSRQFAQQHYFFFRGYGEPIFNFLYHEFVTTIGAAEVQGQGEVAQYRSVVLRRAVIGDCVARGM
LQGPFDSDVSLAPVPGSFSQNISMLFFNISATYSHYAEYVTLGQMVRPPISRNPVDLTTTLVWKRGNGSFVREAVNTSAL
RLGAFMAPEGTVGILIVNIDDVTHSVTLDITQTWKPPPNATVMIYDEQCRPMGTAKVEQSGSTVQLVVPGLRLRFLALSP
PSCAQ							

>EP00046_Monosiga_brevicollis_P004559 XP_001746557.1 hypothetical protein, partial [Monosiga brevicollis MX1]
AWRNKLEYMGAQAVTDVARADIIVAKAHTSETEALDKMVVLPRWVDMCFERFLASDGAEVEATREYQILAKPMAGVKAMY
LLTDSMARFCASQVEELGAETAQSIDENGVTHLVVNPKTMTEHWEMLQDAWARGMRVVDTKWCNECRKVGGYVAEDKFSF
VPADFEPVADAGNDSMDLDVSMSTPFTSPTHTPIKTPLSVLKQKHASMAGIHSPLVHVHKREVVIASPLHRARSESHAAD
DDTADELSAKRREKVEEMKSCELTLQNTMSQMIILQKMIGNSNIRLHPHLMTMFDHFHIMEELARSVVEALVVTLERWTP
ETCLAPVFSDAVLKDFQRAYKKIVAQTDMYCAELAKDMERSRPLADIVRAFEMRKECRRQRVLDMLRFPTQHIMRYNLHL
DAILKKLPSSHPDKAGLNNVKTAFKHLLQHTENITIRNEKLGEILELRNQIEGMRDKTISGTISGTAGQTVELIYRTNCV
EIADSRRQRHVVLISNVILVLAPRNLLKGVALGVKQRYKYKYISHWPLDSVQAIIDTAHGRSVRLQRLDDHGEVVLPRAV
ARGTLSKRKSVVRTNELNMSALAAAMDTSEDDDLPSETVLKFETEEEQLSFIQRVRTTISNLPNTSVPSAMAEDARNLVK
VEQDRQRYQSSRRGSTKASLDDSFGGSFRGRIGAFSGGSRHSLVEDVQRRHSIAAHDVSLGGGELDGEHKRRSSFLRRTV
GRMARGIRSLSRSSNNAKTSSKRKNSKTSRASFTDDTAEAFFQAPQPLTPLENRMVTQETCEESPAKRANLVPGRGRVPM
PVSPMPTSRLATAPMLSFRAQNIDGQTSDL	

EP00046_Monosiga_brevicollis_P007977 XP_001749975.1 hypothetical protein [Monosiga brevicollis MX1]_revised
MCTHRLPSRSGSAPAAPLPVSSMAAGPPANLGLCARFDENVDITRHYCYNEQQHVQALSNALGTICPILG
SEDKNAIERLLQGERFIWQAPHFPQEISRLKKQQRQLHSQAATLQSRQEALEQDQAELRQLLAEEEQLAAQAEAERDNVA
ILLADIRQYLCDDKFLPTAASHATAEPSADTAAHMPTPSHYNRRSILKDNVLRLMPSNSASPAGSPRSPRRVTFNAHIDV
SPIPSRQDAAAAAAKAPRWMQEAWERRAQQNAGSCPESPTSAPASAPSTPIHSSRPARVASAPPPPECDLETSIEFDRVS
AQAATAPSLTGQFKRPAAPANRRRPTKCVAHINEWTGPTGPNDAQAFDGSSSHSMPLAPACAIDSRSANGPDVDTAVAHA
CASPLRAVASPRAAPHQHKQPPMASPSDPQLMEILAQRRRQCDNAASTPLQIVPGHARPAPSAEEDVPYSPSMMAPIVPT
TSEHPSQGSDCLPGTKAAASPTPNASARQVPHLFREATALIRQSCQLCSGTINFQQRYIRCSICQLVSHSDCAQDAPKEC
GVLATFSPQVRKLAKQTISLSSMTEAGRVVPAIVTLITSHIEDHCLRQPHLYRASPEHQVPALDLLGRFMKNKRFPLTSK
EPQELTNCLLRFLHQLSEPLLTRDRTPDFLHAASHQDAAARCRAVTAVAEMLPEINFFTLHHLMMHFRKVIAHGQRNLCP
PEVLAQELSPLLLAQQSDAPTPEANQVVLTLLQMTQRHWSTAQKKIEERAASLGAKAPKSPSSGGLLSFLGL							
											
	
>EP00044_Salpingoeca_rosetta_P000337 XP_004987770.1 hypothetical protein PTSG_11273 [Salpingoeca rosetta]
MSFSPNMDQVEPARVAASQVEDIKTRLFDNWDETEMAMEQDQENVGVNKSAPAAKTRLSTKIQSDAQSTFMKVFLRIRPF
TDEEIAKREAQGVVRVLDNMTVRAQAPLTSKAFKSNSQTNQIGKFSFTRVFKENTTQRDFFRTTTLPMLQELLAGKNCLM
FTTGVTNSGKTYTIQGTPDEPGILPRAVDVIFNSIEPHLGVLENLRPTRFCEVKRITASEVDSLAQQKRDCLELSFNSDA
LHATALANEDGDNDSSATATDTSATSADSSVDTAASASFEEDAEFERMVKDRVAESTCLNVDPDCKYSVFVTYIEVYNER
IYDLLEPPPGKKEKRRVSKRLRLDKNKNIYVEGLREIQVETVDEAFRVLGVGRRNRRVAANNLNINSSRSHCIFTLKIVR
FPNVPQPHYAHVSQLSLVDLAGSERNVNTRARGMKLKEAANINKSIMTLGQCIEILRHNQATKDDRRVPFRDSKLTRLFQ
SYLLGMGSVRMVVNISACATAYDETLHVLKFSAVARKITQPPITSKIDTGLSTQSTALPSANTTRQTSANTTRGSANTTT
AATANVSRASDVAHIQALQKQLDVVRNHNDTLQDQVFELQKELERAKTAQEDMELRIREEIAAELSDQFVEVEETYEQIF
RQQDDIAEETREKQLAVVTQSVARHATRSRLASCDDGNGAQQRNKRSKRGGGRACKHDDAFAEEDESEAMMDDSDSASSQ
PQQHLVSGAEMSAMRERVHHLESQLRTAQQDADAAKQAIKARTSEFSTKEAEYESVISDLKERLDELQAEHSQLMDTTVP
LETFDAETKRMEDQANEYLEKLHEMEERLEELQTSSYETARTLGEAIETQERHISDLKEQLEKVTEAKQEEAERLEATIS
TLRDELQRLKDDGCGPDEHTAQEIERFKMQVAHLKNKKKVLEEKTNDLRAELEHVKGENDRLKAQLADMVSEQLDQEMLA
YSTATGASSTMMTATDTDTTTATTTTTTTTDAVESSTDETIRSSGNELEQKDRDEDNGTIVNGDDDEEEEKPVTRKRAKR
VQSKRNTRKGSRATRATTRRNQSSSSSSWSEEESEMDNGKDTTLTNDDSTASATTSGADTSKVGDAAVTHAKSSRTRTRV
ATKKTRRSVSVDTSVGDENAAGPRTRRAAARERRQRQRKSMTKPQSRAVLSAINNATPAEKGTVARVNTAAAAASSMKQS
VMNTILSQAESPSADKCISSEDSVVLTPKRTLGNNDTSAYEGDSFDSADTIDMETFEREVHEMTEAASKMAHKKTPENKS
APAQHRLEKSLLEPLSSKKKRQSKRRKLGAKTTTTVSPVAEPQQTKSGSAMGRLLTPIARRLRPRRNKRVAA

>Salpingoeca_rosetta_PTSG00966_EGD76263.1_XP_004998438.1
MNGHGNAKEKDTVKVYLRVRPLTAKEKTAGPECISLQSTKQIHYRNPKNIKKVLEYEFDH
VFGPKADQIELFQKTAFPLVTDVLRGQDALLFTYGITNSGKTYTMQGSEEDLDGIMPRTL
DVLFNSINNQRAKWFTFKPDESKGTIVVRDANEAKDLRRKHRHDHPEDRDAMDVDTSVPI
QTRRRSYDPSSLALADPDTRFSIFISYVEIYRNYVYDLFDDRPMYTPDAFNPKSRGKPLK
TSLGVKLGRDGQYYVQGATWKEVHSTDEAFRLLEEGKAVRKVGSTNLNSQSSRSHSIFTI
KVVSAPLNRNGSDVVRDDDIPPHVAQICLVDLAGSERCMRSGSKGNQQKEGIDINKSLNK
LRECFQALRDMQQKGKKKRIQYREFSLTHLFQKYLMGHGKMSMIVCASPSSPDAAETASV
LDFAKLTGEIETNVSEEAPIYKGYEEGRGMQCRLQRRARRKAGGGETSLSDIEENDGAEA
NQEPGAYSAVQKELEEMAKDQSPSSAYRSGATVGKRSKHLESPHLARAIGDIDQHMHKSL
AQKRQQMEDAQQQFRTHLREKENTLMQQTIRISELTEQLTEEKLRCDSLEKKTEELIRET
AATRTELESHISEQKEDIERLTADLSTTRRRNESLEREKAELESQLHAMRRELSKYEGEL
REKDQRTHMLTREYQEKSTEHKARLDRMAEAVKSREEKVLMLKERMERARDRIEKRAKNT
PNRPLSMRSAPSPPKQPNLADVVDENVSPAKRAKSPVHGRHHRVADAYEQKRKSIAPANN
SDDDDDEEDDQDYSRGSRQVLDAYADDQENVASNNIAMTTDDPSKPAYNKVYNHVPQNHK
TAKGTILQNHNKHGSVARPELKGLKRHDYYVLNHADSPNKQSVFKGPIMKSISKEGYSVR
LTGEELLRLNNLAEEANDGVSPAKHFKSAGQFAEKAVLSPMKKIPRRRHK

			
>EP00044_Salpingoeca_rosetta_P010244 XP_004997677.1 hypothetical protein PTSG_01699 [Salpingoeca rosetta]
MDEERQQGGGGSLLASFDRLAEQQLALLDDAHQQGQRYHRVLKKLGVNDRKTVPEFFEQIDDMQEEVRQSEGRVNDLERV
AAELQAEAAALMEGIGQEQIKRQTAEAEFEEAWDIMQDVYQLICESGDDTMAVSINPAELSKSMRRLSATRRSVLHRRET
LDPQSSPCPRPPESPLPLLKRRQVRRSQHGTEVRLPKLIVEEDNEGEEEQHAEMASDSDVTEDEEDSSTNTSTSDGTDTT
DITDTSVTTDSSDSSGVTAATATTATTATTTSSATTSSSSGSSSSGSSRTTASSTDFEDKDVLLDEPSQRIKAWLETSVI
IEDGSLSGFDEDDVVTDDDNDDDDDDDDEEDVEDVVDDDDGHDGHTSVSTGYDLESEGASSNGDGKYHPAPGPSASSRRR
SDWFDVYGGVVPARGPPSASSSEPAADAKPNTVHFHPSTKTSEQSPANTKPKHRTSTGGKGNKMDVSEDTADPENVSIEL
GSPPQASAVQRRHMQPDCVEDVYKGKTGRRIREHDLDKYSSATRTFTCRHCSTRIRRGEKHQRCWQCTQHFHDRCATEGI
PAMCEPPPFFASDGKKRKPVRPGFNLQNDVFQEALKSNCYTLVPRIVEDCVRQLDRRGPMSQGIYRIPGTKSNVDRLWDG
FFKDERPPSLYTHADINDVASLLKLYLRGLDEPLLTFDLYPVFAVAVKDEKNRKNKVIFADLCKVVQELPPINFFTLHFI
IRHLKRLSKHSERTSMTLENLAVCFGPSIMWPRQQSISAIAVSNKVAEYLIRMPSKKWDATQQEFLQRSNLITDVSVDGK
KLKKQQQASMKKRKKEAKKNVRNPAGSLRSRGSSIKML		

>EP00044_Salpingoeca_rosetta_P009997 XP_004997430.1 hypothetical protein PTSG_11734 [Salpingoeca rosetta]
MHVFIVCDGNLSQETAQDIFESLDSTVARFLVTPSTLKTKGLEAGDVVVCSPFEGPFFNEITSSHPEIRVVGPRVAALDT
QEWESLPRVVYGVAPLFTDGIARFTVYLEPMEDEAAMHTALQRLEWMGADIVAEAKQASVIFAPPTSEASQTARRSHVGR
VFEPEFIHTCWHAYTDSLGYTFPNAREHQTAPLAGCRVYLSMTGVSETLKQKLVTWVSELGADVAPSLDHGVTHFICNTL
DGSGESAQARKLGAIPVKHTWLVECWRTRNWQDEGTHRPAQAQRPAPASPYSNKVIMFLNNSNATPTSPRDRASTIATDS
PASESRKRKHVNTSVVTTRGQDFDDDVDMEAEDGTPRRKTPKKGSHMTPTSPAKMSKDMRGMSAPMLSLKAKAVASRASR
SKAKAKSAPDLDVARKNNVMELYKCEANVSRIMGVVEELFHKPLKLDPADAGFINRIFRSTAKIRDFAGSVAKDLKEQLD
NWSEHPAIISHVFHRERMTQYQTLYKRVVTQADDSQAALKELMKNKTFAHFIRQQEADPRCDRKQLRDMLMEPVQHIMRY
NLHLEKIIKNTPENHPDALPLREVQECFRTIVQDTDETKRVHEELVNFQLTLHMIEDFPPELYSARRACVAMEEVVSCAN
RKDTVMLILLTDHLVVVRGQSKKIEWRQTFTFGRNRRKDFQFVTAHHLKSTSIHDVMEARTVDGAILDQSICVRYNPQDT
LLPNRTRTAHTSNIRQETSASSTTGPSSSSSSSSSASSSSTSTSVCATAQPPTLLLSSSSSSTASSAASSQRSSRNKKGY
DSHAYYRFMDEGSKRAFLQAARQAVRNLTGRLTPEMQGDEEQCRHAEAVEQSSRQRCTFGEENTPAAKKHVAKTPRSATK
AAFGGLADAGQDLLSRMRARSNTISQFDARHKTLGGRRFSSNTVQAGARGSRFMQGVSFKDCASTENLAPHKPHDSFLRS
SLGGRLLRNIVKRASKTLRTSQRGHSSKHHHSQHQQHQQQQSHEALGPLQEHNHQKPAEHVGPAGDFLATTSGSSSSNNN
GVGGGASKLGSRNEALRSPKRSTQL

>EP00044_Salpingoeca_rosetta_P010177 XP_004997610.1 hypothetical protein PTSG_01630 [Salpingoeca rosetta]
MKGTVTQFDELTHRLDTFVEAEQRRCRQLKKAVITFAPMLDGKDTKAVLATVGGKKVKWQPKRCASRLHQLSVQKQHLNE
QEKTLQTHIANMREYLKELRARYEEEAAIREEAEHQAADMMGEMERIRQLLYEDSDGSTTDSSSPHESPVPTTRSKLTRN
SALRQSLLKVFESPTGRRVSGRPPKYSPSPAQLAVERSPAKSMKTPSPAKRTSPNPRPAHISPSMDKENAPQHMLGEAHS
PKRANTSPSPTRPAPAAEQVQTQHSNVQQLKQRFEHTRHSPQPHGSLAPQAPTSPPRRSYAPSPLRVMQSPGNTPTTPKH
KQHWKPTVFAQCTQTSPARPSAPPSPTRGSPSPIKSPPPKMALSPGEDRYNPTNTSSRVASAPMSPTYQSPMPSARRALP
HFFHTHTAFLRQACQQCHGTILYLNKYRKCSTCGFICHAECEESCPLDCGVLPTNRAHRQSLDLLTATGPGYDIPKLLTS
CFQCIEERWLHAQGLYRHAGSSYEHKGVDLIHRFLRGRSEPNLRCINDPHEITTCVKLFLSDLGEPLLTSRRHDNFVHAI
VHNSGDKKLDAITAVVETLPRVNFFTLKCIIDHLNKVTAHASYNNATRDVLVVEMTPCLMRLRHNKGNQAMKPEEEVVDT
LLALKQSHWRRAEKTVLECHARNPGERAPVSSHSSVKSSSSSGSSVRSPFRSWFSRR

>EP01147_Barroeca_monosierra_P000538 gene538-7872_t
MSFSPIQHYGPSKLPAAEVEDIKTRLFENWDDKENIAHESRPRLSTKICTDENNSFMKVF
LRIRPFTEPEIAGHEAQGVVRVLDNMTVRAQAPQASKAFKSNSSANQIGKFSFTRVFREN
TTQRDFFQTTTLPMLQELLSGKNCLMFTTGITNSGKTYTILGTPTEPGILPRTVDVIFNS
LSPYLGVLENLRPTRFCEVKRINKTEVAKHAEQKRICLELSFSSDAEHAEMLVSEESDFA
SSTSGTTTENSDTSMFLTLQYVPLILKETSLDQDDFEFERMVKERVAESTRLSVDSECKY
SVFVTYIEVYNERIYDLLEPPPATKDTRRVGKRLRLDKNGNIYVEGLREIQVESVDEAFR
IIGVGRRNRRVAANNLNINSSRRLDHIKSIKEIVRFPDVKEPHFAHVSQLSLVDLAGSER
NVNTKATGHKLKEAANINKSIMTLGQCIEILRHNQSNKDDRRVPFRDSQLTRLFQAYLLG
MGSVRMVVNISACASAYDETIHVLKFSAVARKITHAPITSKIDTGRSALATASMNQAASQ
TNMRSQQASTNSFGIGPRPSDAAHIQALQKQLDVVRNHSDTLQDQVFELQKQVERMKSEK
EHLELKIREEIAAELSDQFVEVEETYEQIFRQQDDMAEEMREKQLAIVTQSVARHAARSR
VRQEQKNKSNQQHQDKDDFLRLERALKRAETEVEQTQQALQAKEEAFATSKEELDSVIIK
LHERIEELESEKSQLMDTTVPLETFDAETKRMEVEANIYLQRLNEMEARFDELQTSSEET
RMTLQETIETQEQHIADLKDQLDKMTERHLEETESLEATISTLRNEIQALRNQGHGPDEH
TSQEMERYKMQVAHLKNKKRVLEEKANDLRRELESVKTEHSELKTQLADMVSEQVSQEVQ
AYLYVISARVSRQTTLASSRPISFASEQSITSQLHPIAMEIHSTNPKDDELDGTLKQREE
KRVDECNKDSMKKTNPIIAEPLSSHQREESDGYSNKTQKPCTRRQTKKIQQRLDNQCETS
NTHVGEDYVMQKECKESKQHNDNDDICHSEDSSALLQMHNQHNEFALTDERCIDGPSTHG
LTGGTKTLIKAAVSNTVETATAKRKSVESTILGRCISSEDSVILTPKRSRKEEESKRTPD
NVITFDTFEQEVDAISHQTSSDHQSQFDLTTEYRIYGTAHGEQSILEPLSQKKRQTRRRR
LGTKTTTTVSPVTTAPAKTPSAMERLLTPIAKRLRPRRTQKRYAR

>EP01147_Barroeca_monosierra_P000323 gene323-3692_t
MSTPNDQEHAEKETVKVFFRARPMTPQEITAGPECIEIVDNEHIYYRHPKDIKRQLKYKF
DHVFGPNADQIQVFQKAAHPLVADVIKGQDALLFTYGITNSGKTYTMQGSEEDLDGIMPR
TLDVLFNTIHEQRAKWYTFVIDGHKGSVSVRDAAEAKQLRQTHREEHPEDRVLMDVDSSA
GIETRRRSYEPSTLPLSDPDTRYSIFISYVEIYRNYVYDLFDDRPLFKEDAFNSKSRGKQ
LKTSLDVKLARNGQYYVQGATWKEVHSTDEAFRLLEEGKNIRKVGATNLNNQSSRSHSIF
TIKVVSAPLNASGSDIVRDEDVPPHVAQISLVDLAGSERSNRSGSKGNQQKEGIDINKSL
TKLRDCFKALRDAQQNKKKKKKLIQYREYSLTYLFQKYLMGNGKISMIVCASPAWPDAAE
TSYVLEFAQLTGQIETTVSENAPIYKGYESGRGLQRRLERRAHQRVGAGNLSLSDVEDDE
HAKRGANDIAEDDLPRGVYATLQDELNAIEDGGPALQYQAGALLSKRSKHSNSLQLDDAI
DNINKDVHFALAQQRQQLEEAQKQFRGYLCSKETEFLEQSRRISDLMLQLSEEKSRCDCL
EKKASFLLDIVALKFFMLTENVMKESASACAHLEAQITEQRADLDRLESELTSSRRKNEA
LLAEKVELESQLHNMRRELSKYEGELREKDYRTHVLAREVQEKDNEHRGHMERMSKEMHR
RDQKMLALEERMGRVRTIIEQRKLNTPTKTLISNNAYPPPAPPGQPRMFSHSQLNMDVEA
DKHEIQHKTPQKKPLEKQLQQEHRKPGSEEVDGHNSMDYVQDAYAEQENHPPNSNMLMMV
DPAHSEPKATKVYNHVPENSHAIDGAILQNSSNKKAAFNRRLDVKGLKGRDLYVLNHADS
PNKQDLFKGVIAKSISKDGYSVRLTGHEILQVNKLDEECHESEQGDIHYKSANQFANQAT
LSPMKRM

>EP01147_Barroeca_monosierra_P007897 gene7897-687_t
MTTVTENPLSILEAFDNVAKLQLYYFDKATKLPKSYQKILKKLGVKENDATPAFFEQIDE
MQDQVAQSEACLGNLKKEVCELQAEAAALLEGIGQEQLKRQTADAEFDEAWDILQEVYRL
VCESEDPDIAQTINHELEKSMDRLSMTRRSIIARRETIDCNTSAYPEPPLSPLPLLKRKP
IRPSAHGIEVRLPSLKGIQGNKDNLSSESELSDDEDVNDFQLEESEAVDAPTKRINDWLE
NSVLIDDDDEPMSVGKKYAQWYRDVGLNDNITSNDIAAVVAMRNEDGLDEEQLMHEFNNN
GNSAACHDHRTGYKNMALPCSAHEISWKNGFGMPILEENDADYDSNNDDDVIDDDSSVDD
HKNDNAVLQVIPNQNENEQDLKNQNKEQIDQLSTQNTKTKSTTESTLFQSAKKRSKSSLA
IPDVASNANYAPNFRSRRSEGSGICLNPTLRYEQDSPSFTRARTRSATARLHSPLQEQER
TPKASKCSHNIHISGNHSSKILSVHFAENTPAEEVDSNCQHVARSNYQHGADSDPEQFKE
TTQKVAPLPYERDSDETSSVLSSPTQATNVHRRYMQPDKVEEEYRKRANNQRPRQHDLRK
HSCATRRFTCRFCLEVIGRRESHLRCWQCTQHFHPRCVLQQLPANCQPPPFFTKAGKKRG
AVRPGFNLQNDVFLEAQRSNCYTLVPRLIEDCVQQIDRRGPMSPGIYRVPGTKSAVEKLR
DAYFKEFVFPNLATYAEINDIASLLKLYLRELDEPLLTFDLYKSFECAVKDCDKRTLASI
FQALAKVIQELPPINFFTLQYLIRHLKRLSHYADTTNMTRENLAVCFGPSIMWTAFPQQA
SYSAARTVAEYLIRFPKKMWNELQGEFLQRSNLITNVSLDLNKYAKEEKTYKAAKRKHTA
ATAKEEKKKLKQQKKKK

>EP01147_Barroeca_monosierra_P010693 gene10690-2792_t
MATFVFPTRHLARARIHICALLRRQQYTSESGSPSAHDHPFFSSASNCFDANGDIRRVQY
PSNHYTYYIEPSEYSPSLQEESTTNSQLLSGVSIPEPSYVNINYGYNVFHLQEPFQCEIK
DNPNGGILPELNIAYETWGELSESKDNVVLLHTGLSASSHAHSHERNKTPGWWEKFIGPG
KAIDTNKFFVICSNNLGGCYGTSGPSSINPTTKENYGTSFPVITVQDMVKAQFILLDHLG
IDKIHSSVGSSLGGMQSLLAASMFPDRVGLCVSISAAHRAHPTAIALRYMQRRIIMSDPH
WAGGFYYVLMSAYRGKKFGREIATISYRSGPEWEKRFSRRRIENARHSFMPEYLIETYLD
HQGTTACLRYDPNSLIYISKAMDMFDMTQGFSKEVDAMRRLKCPCLVIGVQSDMLFPVGQ
QREVVDLLRRAGNEYVTYYELDALYGHDTFLIDVNTVGAAVKGHLEHFLIVCHGNLDQEI
AQDISESLDASLERNIIEIDKVEDITVEEEDVLFYSPFGDSLFESIRSTHPHLRIYGPPI
ATMHHEQWKALPNIIYGQAPLFTDSLEPRHVYLDNNDAPEEALNQLCWMGAQIVSVPDNA
MIIFASPTSETSKSARRIHKPWVFPSKFVSACWHTYSSSLGISFPVIRGNQTPVLTGCCI
YMAETEFTEKLQQRLTTWMQDLGAKVAQHMSDSITHVICKTLREPENEGLKEFLSEIPHI
KHTWLVECWRTRLWQNEDAHKVELHDSILSSVQHEETLADITSGIDIYSSSTPIFSELSA
SKKRKHDSVKANFIQDDGTPNSKTPKQESKKKLSMDKQRKESPKKVSSKTLVVPQASREE
AERKRSVIEMCKCETNLAKTMEIIQENFQAQLKVDQSEAGLVQRTFRYVDQIKHLAVKVG
AELQNQIDHWESQPAIVADIFSSSRMNHYQTLYKRVVTQAENSREALDKLMKNKKFAEFV
RQQEANSRCERKKLCEMLHEPIQHLMRYSLHLGRVIENTPKDHPDAKFLPKVVCCFREMV
QETNETKRLHEALVNLQQTLHMIEDLPVGLFSAQRSFVTMETVMSCTNRKEPMALILLTD
LLLVVRDQSKKNEWRNTFTLGRSRRKAFQFVMAHNLGSTSIHDVVDARAVDGVIMDQSIC
VRFDPSDTLPQQPVLLQHQDLQTSTNASFRKRYDCHDYFRFTDESRKQEFLSAVRNTIKK
LTGRLTEEMQRDEDQQMYIDNLKKMPRQRLTFGDNDENADVNHMTSTCCDTLKIEPNDNR
FGMRTRSSTISQATATIKEPSMTSRRLSTISAHTTSGAHMSTPTLTGVSFRDCFSESQSI
ERQFGHSRKTSLRSRLFRAMKSTTKTGRRLVQQASRTFRSSQRFRGSEYTRRHNAPRTPL
LREAAPVATLFILSNNKSFPGAEPVREAAAKLAVVVEEEVEEEQEEQEEQEEQEEEEQEQ
EEQEQEQEEQEQEQEEEEQEQEQEQEEQEQEEEEQEQEEQEQEEEEEEEEEEEEEEEEEE
EEEEEEEDH


>EP00050_Salpingoeca_kvevrii_P015846 m.50571 g.50571  ORF g.50571 m.50571 type:5prime_partial len:1027 (+) comp6548_c0_seq1:1-3081(+)
YRGTADNFFPLSVFRDCRPAHRATTRVPAFCNLPGWCCTSSHIAVMSSFSPMEMEEDAVV
SSVAVEDIKMTLFGKEDADFNDAEEEEEDPEMLKVFLRVRPLTEEEVETEGPFAGMRIVS
NRELEIKPPKGSKAFKAHKGASATQYSFSEIFSEETTNEEFFQRSTLPMVTELVDGMNTL
LFTYGCTNSGKTHTIQGNAQDPGTLPRALDVIFNSIADRQWEKNNIKLKYFDQVKFLSKD
DAAKLQKQKEACLNRSKASDSAHITKMLSSNDMTAAIEAAEAAEDEAADGSGLDFSLLRE
MESKRRRESTTIDVDEHAKYAVFVSYAEIYNEYIYDLLVPPPPKNKRRQICKLAEAAGDV
YIKGLTEFQVNSSDEAFRLMSVGLRNRQVAATLSNQVSSRSHCIFTVRLVKLVESEEGPL
PVAVSRLSIVDLAGSERYTKANTTGARLKEAGNINTSLMTLGKCIEIMRWNQTHKGSRIV
PFRESKLTRLFQNFLTGKGTARMTVNINQLESAYDETSHVLKFSATAKQVTVAPAKPDVS
SFRDELNASLMAAREEAAGASEVNENLLQLIEQLQQQLIDSERSIREEVAAEMAEQLVEI
EDSYQAALRNLQESQETAYDKKLRLLTHSVARMPAKRRIQDAEDKLRDELEEAREEVAKL
KSELSAARKEHKRAISRATAAEELEAETSQQLEEKVAELAALTESHAEALRTELEAQQKR
LKAESKLLADSSRKESSKTIARLQEQLVDSKAREHALEDHISELQEENTMLKEQLDHLTS
ETQQRERANTKAASELDSKQRKEITDLKRKIRGHEDTISTLNATIQRLEMDNDRLNNNLT
EMLEEQMESELDNFANAHAGGEISILSNAGHIITPKGSSTKRETEPIQEESEDGAAENEE
PTEVQKPLRARRSKRRSSENIDLAAKRTRPNSKKSSRTKEQDENADVDTLGLASLEGKSV
IDPSASVAYTSPKPVAKGAKKRKLFKKGDLSSPLADSSNSVSTPKAKTKSFMTPIARRLR
PRRARN*

>EP00050_Salpingoeca_kvevrii_P017051 m.61247 g.61247  ORF g.61247 m.61247 type:complete len:903 (+) comp7329_c2_seq1:2-2710(+)
MDRRRKARAADAGTREPVQVSLRLRPLTAEEAKSGETCVSVESPTSIDYHSGKKSVNYTF
SRVFDQQSTQEEVFEATTKPLVEDLLAGKNALLFTYGSTGSGKTFTMQGDGTEAGLLSKS
LDIVFNSIRQAKWYSFKPDDRGNIVTQTAAAARAQRAQFKDGGGDVSLMNMSQCERATLS
RRVSYDKTALSNKMLNDPDARYAVFVSYVEMYNENFYDLLDEEPLRKQDDGWKASDHKPN
RITKSSKRLISNNDGMMYVGGITEVEVHSTEEAYDLLHRGQQLRQVAATDLNAHSSRSHS
IFTVRLVRSVLDEEGKDVLRSKTYHPHVSQFSLVDLAGSERTSRTGSKGTRRQEAGQINK
SLMVLRQCMQKMRENQRKGKSHPVPFRNSNLTKLFSTFMDDSHSGKVAMVVCISPSASDK
SETHHVLEFSALAQSITTSASAPAPEPPTGLTPGRGNAHKRKLLAITEEDSEASSAPDSP
AGCRHNSLEDSEEEEEMGEEDPDEEFDDNVKSHTSTPASSTKRMRRDQSPAEAHSTSFEA
LRSKLSGRLHDQQAAVQKKQASFREMLVEIEKTVASQSKSISQLTEELQSTQHSLLKAQE
KRSQLEASNEELHSELAAALAEIRRLKEEEEALVSHQEKIKKQYEEEVASKAKEAEKLAR
LAREKEEKENLAVAEMNRKEQEWRKRYGHTEEAKEAIEKKLARVREVLKATSDKRKRRQR
DRRASSVSPARVRAAASHHSDEEDEYSDDEEHDGLATQNPEPCQEKTAHENAKAKAKKHR
RRSSAPFVLNHRPDDIVDTDTIMTPVLKGHSRTVSSPTIDQLVSKKGKPKTSKYILNHQE
RAGEHEIYKADIERSVTNSGVSVRFTEVEKLSTEPAMSPLVDRKRKAPPGSAIAKRTRSR
HQ*

>EP00050_Salpingoeca_kvevrii_P012146 m.20650 g.20650  ORF g.20650 m.20650 type:5prime_partial len:731 (-) comp3851_c1_seq1:452-2644(-)
NDAAMASLVATFDDLSEAQWSLLNTATTQLAKYRAVNEALGLRADEDGAKESSGAASLLA
FIQKATEQLRRSERQLPRAEAKLTAARSELAELKAQLEREREARQVAEEAAAFAAEQLDI
ISDLLSDKDRRSLAFDARMSLSKPGTPVVASAAGSTGYVATPGSVKSVTWADGRDHDSTV
QDDDDEEMFSDSESRAGSAVEHEYEEIGPSPAIAPAAVRAAARRRSSILRPRIVSDDDDD
EDDDEAQEEMQQDHENTDVAHSTKSTPARGTDGADHEDDEDDDDVASDKRAAAMLEHELP
AAKRHRRSSEGVVPAITVEEEDGDLPVADVAGAAEDEDADLSNIIRSAPASAMQIVADLV
DSNDSFGDDGSASPEKTKVASPQVELQARTAPASSNPSPLSSREPSPAADIRNAQPPKTP
TGGTRARRHLFETASALMPHKCHHCHKSIGFKVKYLKCTQCQGIYHAACEFEIPADCRPP
AFGTPSAKRRRLPPDASNLANVVALHSRNGRIPDIIEDCIAAVDRRGLKMEGIYRKSGIQ
SNVQHLLSQFFTIGSEPNLMTVADIHEVSGLLKLFLRGLDEPLISFEQYQPLLRAAETKG
AERRALNAMREVLKELPAIRFFTLRAVVEHLQRVNENIVSNKMSVHNLATIFSQVLIESP
AGVNESSRDMVAQQKVVRLLIALPPSEWATVEQHIMAAGPVEIDTSLPPVSRKKNKLLRP
RKSSKNVVHP*

>EP00050_Salpingoeca_kvevrii_P008995 m.306325 g.306325  ORF g.306325 m.306325 type:5prime_partial len:1084 (+) comp18800_c0_seq1:2-3253(+)
CGEGGGSAFWCARTGAKIQNHATRALPPAPLLCPGPRLCSGRSFLWLPARFFPAKTTTFL
GAVATMADNPAHAKRATIVQHGRITESVAASVSETLVARGFDVDVKNRAQMQALLSDPTA
IDSRMLFVLLPFEGQIFSELLLCNSRIASPYVLDLPQLDTFPVLHSNCMESVVAFVADVR
ANEKPRIESLLRWMGATVADQLTHDVTHVIAATMTSGIRGALACKPALQVMKTEWVHQCW
KKAGDNGMEGFSIQMKWLELPRLAGAVIMLHPMIPGRMAQCMETAVTPLGAKVVHQLSPQ
VTHVVSNIVSDDFYAQGTAVKAIPVISKWVFACVKAKAWLDERDFRIERMSAASPVRRLA
SKDALPSPKRRRLSGAQEPADVERTFAQLEQLVTSPHGPSTSAMEIDSPHDSSLIYSPSD
SPRVRAVTIDVSLTGPLMLQSPLSKMASSPAVVSGATAVNAAALRRAASVSTTCRVMSPP
PRTKTSMNEQLLGQQNVSKRRMRVAELYDKEVNYTDNLVTIKELYISPLVREYSHLINKQ
TVKSIFLNIDQLQEISEAIEKELLALLQNWSDEDTCISQVFLSKISTHILPAYKYYVMGF
AKAKTLLEAKMKISKQLQMFIQVQQGNPRAKRQTLASLLINPVQHIGRYAMLIKDIRKST
PPQHPDFAQLSKVLEELESAMEQVNTARGKQERLEELFNVFAEIEDYPAVICRVERRFIK
RFDLRVNIDGTYKKGALFLFNDSVLVAIKPQQMRKKLHDAVSKRTTKPYRFIRFAMLTKF
SINDRLCSIGEERRHFVIKFLVQEQKSDPEYESEIHCCVASESDKWLLIREVAGHMQELL
GSLPESMVQDEAYYQTLLTRRESLSKQRTAWGDESISGSYGNLSMLGAAALGETSTFADG
DVSCLSNEIHDSQMGGHGMDDNSVLGMDADTSVCESSHMGEGHVSSLNLSTMSSASVMDD
KENGWGDLSCDASRGGFRPRKKTWVKKFAHTLRQAPGKIVRRGSVKFDEAVMPRRPSLRS
SNVANIDPSSSFSGAAVNQSMTMPSCSDGFVLGPNLASTEAVHGKQRKHSRSLAFLSKRA
GRV*


>EP00042_Codosiga_hollandica_P027297 m.134623 g.134623  ORF g.134623 m.134623 type:5prime_partial len:987 (+) comp52445_c0_seq1:1-2961(+)
KQMTSFSPRYVEDGMSPTAVSYESIASVQKTLFTDPDDPADPLTTKRAPSTAALVDTEST
EVAVMAEEVKEAVRVLLRIRPFSREELALGEDQGVLQVTSPHEVLLCPPKISKAYKSGSM
KTREGAGRYTFTEVLKDDTTQKQLFDVTTLPLIRELLEGKNSLLFTYGVTNAGKTYTILG
KPSDTGVLPRTLDVLFNSIQSQPYDGAPICPRFFSDVAFLEPKEAQLQDKLKEDFLNLYK
SESSGNLSKLLERSCIQDTTVLEGADDTLRLEGQDFGIRAFDAHVQDETTVPLRQGIRYA
IFISYAEIYNEYMYDLFEPPIKTVRRQPLKLAEDSNGDVYIKGLREFRANTITEAFRLLL
AGQKNRRVAATQSNTESSRSHCIFTIKVVRLTESAMASISRFSVVDLAGSERYSHTNTTG
TRLKEAGNINASLMTLGKCIEVLRYNQQHKSAPKIVPFRESKLTRLFQNYLSGKGTALMI
VNINQCSSYFDETAHVLKFSAIAKQVLSTATQSRVDSGLQVRAEAEGALSEENAQLQSLN
QALQEKLTEIQMQLHVTEERMISMESDIRAEVALEMQDQLSVLHRNYESCLNEQATTTQK
KLDKRIEIITASAARPSTRKRTRLEDDDEDSTLAGKSAQVIQLQSRVTDLSLQLTEAQHD
LKSARATTAAKEKQVASLQAMIDKLQDQAQSSKQQQQKLAEVQARLDSAEEEIVKKSREI
SGFQAQLQAFESAAHRDERLIKDLERKLQGYETECKAIDEQMRRLEAENSRFKAQAAPIE
PEVLTEVKLASATPKASQLIRSRSAFTHSGLMNANGTPRALSTLSSLSSGTPKLVQPAWQ
SSTSVKSPIKAIAVPAIKTTTNLTRQTRGKASVVKPAPTLAVSVAPAPAKSKKANARTSS
ENDDAIAEAAREANIETAPLAQHNETNEGKRRKLSKKLDTIAAPALEQEDVVPSKKVPAT
AEAEKQAGMLSPIKRRLRTKASGQRV*

>EP00042_Codosiga_hollandica_P016564 m.42736 g.42736  ORF g.42736 m.42736 type:internal len:441 (+) comp46530_c0_seq1:2-1327(+)
GCPPAITFLSEQIVSAYTPQTAPTATPSTRSADEDERTRFSFSRVFDGFSTQHNVFETTT
LPLVHDFLVGKNSLLLTYGITNSGKTFTMEGTTEQAGLLTRVCSVLFNSIKQVQAEPCLF
RQNKTNGYDIQEESAAREMRRASIAAERVVEDSDDPLSVYRDKTIPVDPDCRYAVFVSYV
EIYNDNVYDLLEPAAKDTWTTSASKLKRSSKTLSGPDPLGRMFVRDATEVEVRNTQDALR
VLERGRAQRQVGFTQLNDFSSRSHAVFNLRLVRVPLNARGDKVLRDSKFPPHVSQFSLVD
LAGSERTSRTQNTGARLKETGSINKSLMTLGHCLEELRSNQASGKSDIVHYRRSTLTTLF
KTFFDGDGKVLMIVCVSPSASDLDETVNVLKFSALAQEVTTKTSTVGATPKYTPGRGIRA
IAERLRQSLSPRRQQQQQQQP

>EP00042_Codosiga_hollandica_P031818 m.195959 g.195959  ORF g.195959 m.195959 type:5prime_partial len:266 (+) comp53734_c0_seq4:1-798(+)
KSIMVLKCGKCQKDISRRSKHMRCTQCKVSFHQACSRDLAPTCHPAASTAALRSAKSLPP
GSNLKASITDNSRSGTVPSLVERCIESIDQRGLRVQGIYRECGNMANVNDLRKRFFSSGP
QPNLRAIEDVREIAGCLKMFVRELDSPLLTFELYDSFIMAAKLSRDSDCAPISGAIKRLP
WSNFYTLIAIVRHLKRVAENEAHNQMSVVNLARVWAPTLLQSPEGSLKEVVDSPLQIKAV
VQMLSMPEENWAAIEREVFLGGESS*

>EP00042_Codosiga_hollandica_P027226 m.133708 g.133708  ORF g.133708 m.133708 type:complete len:1203 (+) comp52424_c0_seq3:47-3655(+)
MEGVQLVVPATLSPLLVTRIVALARRRQVACEVVEHVEHALSPAACVTDTRIIFVCHPFD
SDTFRTLSRNNCRVVGVSMAVQMLEGVEMPVQRVQHSSVLAHIRLLPAMQGPMKEQVEQV
ARWMGAVLAPIESCNLVLAASVTADVKTAQRRRVPVVSVDWIEHCWEHCEKNPLAHFDLE
IKQFRLAPLTGSTVVFGEEYAERGTLERLAATAADLGAVVQASLSPSVTHFIGRLTTAAL
ARYIQISGAVAVSHTWLVESQISECWSDEDRYYSEPPLPVEGQATPTEHSPQLSHEEYTQ
KSAQGVDLRRSHSDGPSRGYLSRSTVLEARARARASVSDSIERLEATEAGPLDQRSVATK
AGVPVRSASIASGAASPTRSTSLSSSPASSLFSSSALAAMLHLGSSPASSPSQSSPLSTP
AGVRARQFSSTISSLSVPRTASPNRALADSPTDPSNQLWYQTFLTPASSTSSSRTSLASV
NSTSASPVLSSLAHSPFSRRRKIDRTSPLVPSLSREGLDEAQSADVSIAQFSDEPYTPHK
SEALDFKRKHIIDELLDKEEKFAANLTTIIEVFKNPIAESDILKPATMQIIFANIDKLRV
IHHGFAKRLREEVANWSPKETCISRAFLAELTTEKMQHAYAKYANNQDAAVRELAKAVAK
HKSLSALIVAGESNPRCQRQPLRDLLMLPVQQISRYALYFRELQKASPPNHPDCEDISRL
LNAFSTIVGSTNEAKRTQERGLDLFKVLDDIEDCPPNVYASKRDCLDRIPVHIRLEGAFK
KGILLLMNDSLLAVVKVKDVRSKLTQAGLRIKSSKLLGFKPLKFLQFATFSDLNAFDFPD
GGSEEHHRSFMLIFRKPSDRMSVDKSTAAEATWTGPRETKLLCLASTEIHKLEHLKAIRD
QAMLAGIPLTEEMQQDASPDPSPAAKLQRAARYSTHRRSLSGDLGSFRWRRATSKEAEPD
EAATTTRRSSKEQLNAPHSLAPSAHSSAPTAGERQPSRFSLKSSLQRTLSNINTRRERHE
HALSRSPSSGAVIPRSSSLREESLRDLAQFSPKAPKSILMPSLTLTTVPSREEEPSGLSL
SEFLSASSDHDQQAHDHELAQERVSEREEIEHEESLEPDQDSGAAPLLANLTAVGEMPVA
VSAEVQLGLLRAASIEYQQRVCGFPASCALFSFRLPLMPCFVFVGEHSGLANFRVIAVKC
CQ*

>EP00042_Codosiga_hollandica_P049815 m.585112 g.585112  ORF g.585112 m.585112 type:5prime_partial len:1349 (-) comp57968_c0_seq7:283-4329(-)
AWSTGGEFGERRAGRLLTVVALVCGERRHPHLQSVRVGVSDRGERVEYRMDGLRRLVVPA
TDPRLPELCASRGVVLEVQPSPTPGTDCDSTLYVCDSFASTAFQVLHQQRCRIVGLELAV
RILQGERAQYPVQHNTCLASARLFITTSSLGLTEQIAQAARWMGATIVCQVDSSVTHAIA
QSVTVDIRMAQQLHIPVMAVEWIETCWKRSQDVQSARLLPDQANHRLPTLTGCTLAISRD
SVSEQVHGNLVTIAQGLGAGVVSATQLDACTHLICQFVDVQLLERTTHLNLILVTAKWLL
DCQAKRLWCDESIYMAPRLSPTSTRTLRSLSSSSPGFARARSLSPPRRDTVLEPSEQPRR
DSPESMEPAAIDLPLGMRARSNSRWQSVKDSLGDAMLAAWNWSPRSSGSSRKDSGALGDF
IETRPRSGSAGSRLSGSGNTLRVKSGSQPTPSDPSSEKSPLGEFSESRRRAESAGSRWDG
PREGAQAAVMIIRRSRETEREVVSESVRASVSASLRSSFSALPPSLSPAMSLSKRASRIS
KDSPTSASPHDTTLHVPVLSPLPLAEGEALSPSSRSPPPEGPTADSGPNEASADEPSSTQ
TASDPEATLFGAQARFSRRGYRRTAGKARSITLSSASKTPSIAESSHDDPPSPTLTPSLS
VHDAEQGSSSEHLEEFDLPRSQSHANRARATTVASGALAAHNRPPAEIPSPGLSNPSSSA
VSVPSSKPSSRSSFSSSDSSSRQVQQSAHQRQGTATADPVTSKLQQQDTKRRNVIDEMLG
KEESFVANLTTIIEIFKQPIEEQHLMKPLVISNIFANVDKLRLLHTGFAFRLRSEVDGWN
PRETCISRAYLSELKTDKLQHAYAKYTNNQEAAVKELAKAVQKSKRLAAFVQAAESNPRC
HRQSLKDLLMLPIQQIGRYALYFRELEKASNTDHPDLPNIRELLHLFNTIAGVANEAKRL
QDLGVDLFKLLDDIDECPPIAYSGTRECLARFSLRVRLDALPSERVAPIPQSPSGARPSI
VLHPPAAPSEQSSKGKKAQLLVMNDSLLLVENRHDMLSILKGTLGRGQSSLMMKLLDSKS
YKFLAFGMFADLNAFDLLDRYDLEQRTFKLVFNGSKQGAEESWFCQAPSEEEKCEYLRVI
RERLVAAGQKLTNEMGEDAQAYDGQVAALQATKSLRLAVSQQSADGRESAVSPMPPDADP
FWPATPSKNANRPSGEDPETELDRSSSRLPSATGLARPQMPVTLLTVTTITPSLSESSSG
SQPHLNSLAASGELPSSARLSSPVRLSVSLTELRTPPLASSTDPLFEDNADTAPRSLTRW
PRSDPSFEASPSPVPLQTGNPLPEDSAA*

Diaphanoeca grandis	Diaphanoeca_grandis_P029731	Diaphanoeca_grandis_P033016/P018692. 033016 labeled complete, w/o ARF6BD.  P018692 has Arf6BD. Could be two parts of the same protein (minor overlap)	

>EP00040_Diaphanoeca_grandis_P029731 m.174695 g.174695  ORF g.174695 m.174695 type:complete len:1087 (-) comp31780_c0_seq1:653-3913(-)
MSRHSPDESMFDDEAGPDAQEIRKTLWDTSLDQSLLQSDTSLAKATKTSKLLDVFLRIRP
TSSSELAKQKQDKQFMTVLNANEVKVEPPKKSQTFKNKGDSSCRYKFSQICDAETTQEDF
FQKTTLPLVHDVLNGKDSLLFTYGVTNAGKTFTIQGVPEDTGILPRSLDVIFNSISGHTA
NKVSLRPKCFKDVVPLTPGTSDKLSKIKEEILTRDRSLTEDMSRLEDSMDQTNTSSDSID
EGNDETIDEDAETDVNASAIELEIDLLATDERMIDNTTVPIDDSAEYTIFVSYAEVYNEC
VYDLLAPMPAKAKRRATSRIGEKNGEVYIRGLREVNVVDSNDAIKIICAGQRNRSVASTK
SNNESSRSHCLFTIKVIRTSKTEGSSINQLTIVDLAGSERYKKTDATGERIKEAGTINTS
LMTLGKCMDALRWNNSHKSNQRLIPIRESKLTRLFKHFLEGKGCTRMIVNVANVNESFDE
TLHVLKFSALASKVNVPAIMSKIDTGINRLEKEIERGYIEDISDLEEYTCALTEQLNMLK
SQLANGQMDSALAEERIREEVAEEMAEQLEQLEEHYQKQITAQTEATENMYQKKLNVFAR
SVARVPAKSRIAELGLENDSENTQSAQLADAHAEISSLKRQIEELEESKDDVEEMKEEMA
QVVESLDEVTLEKQALENTIQKLQDSLQDQVQRYEKLESDSGADLEKLQETHTQILESLK
EENSRALTILKHENDSLARADVGISKLVKKHREEMQHIKHTHMVRHAEHVEETESMKENL
EDELKQLKRQLNEVLTDNDNLNNDYDTLQSKLALFESRPTQDQYDELKTGYDALKLALEK
SQQQTKMANIQLNRKIKAQGENIKTLNKTLFEEEAKTDKLGSQLADVIGEQLESDVEKFA
ATPVGSKLRNNGGILSEMERSTPSKKSKLSLDTTLDVLASTTSSDTLHSTTIVINESTID
VPTVSNCDDAVVAEVAVAKSKTKPVKETKTKKSKKAAQKAPTKKTSRNRSKRKSVQEESK
ENEDVEVKNSPVVKKKRKLFAKGRMPSLDTQEVPRVGMLPTKGSQTRVTKLLTPIKRRLR
SRTNIH*

>EP00040_Diaphanoeca_grandis_P033016 m.201207 g.201207  ORF g.201207 m.201207 type:3prime_partial len:782 (-) comp32794_c0_seq1:2-2347(-)
MSRNTVSRQAARGKEERNAVKTILRIRPLSKSEKKENPQPLIEVQSSNTAVFYPGNTDKQ
TEFKFDQVFGESTTQKQLFDQGTKGLVEDLLNGKNGCVAMYGSSNAGKTYTMQGDEHEGG
LLTRTVDILFNSVHKSRAPAGTFVFDAANKVAMKPEDRATMEPKTQAQRNQDAYDKCKRR
KSYDPTKLSVVKETAYSVFVSYVEISGKKVFDLLEESEKLQKGSRVAERQPKRLVRDRDS
GAYYVQNVTRKEVHSPEEAFALLRQGQQSRKVAATNLNATSSRSHSIFTIELVQVSMEEG
INHVPHAAHLSLVDMAGSERATKTGDDGSRRAEAKLINESLLVWRRCVRSLHHNQTSSRA
ATLVKVPYNESVLTKCVKNFFEGDGKLIIITCVSPAAKAARENHETLKFSSYFQDMTTAT
TTIPPPQPRQRPKAQPRSTTLNNAQYQALHTLEEETEEEAVASSSQQNTRQRAQNEYSHS
QAHTDSRSPSHSQSQSQSQSHPHVSTAPGPSTAITMDEFESRLIEQAQSLHAMEMEYEQL
KRESASIQTMLEKKQTALEEVVVETQRMRREQEQYFESREEWRKRSDEARSVLVKDIDDY
EALEEERERLEVAVSEMYATNANLKEEDRTKQHALVQAKEELTVLQLEQESAEKEMRAAN
LAITNTYDERRHELDELAEADMDLEKIERLIDDENVKTKKMSAIISAVRSILNNDQQGKS
KAKLHMLEESMAELGVGFDDVDDDDMSFNALQQSLMQSRMHQSFNDEQGNASLSTSTTTS
TA
>EP00040_Diaphanoeca_grandis_P018692 m.98324 g.98324  ORF g.98324 m.98324 type:5prime_partial len:153 (-) comp27052_c0_seq1:136-594(-) NOTE:TSTA overlap between Diaphanoeca_grandis_P033016 and Diaphanoeca_grandis_P018692
TSTATATTGLNVSMSDKSYQVEMDEQEKENGRPCRHGDALPKRKKAKVLDQMSGSFTDPG
GDFTYNRGKKQVSTPKVKDLFKGRKMMVDEMRVHTQQDSSEHTIVAGRVAKSITGNGASV
TFYGLESKTLDPNMSILDRKERRARRKDRTNK*

>EP00040_Diaphanoeca_grandis_P032280 m.195316 g.195316  ORF g.195316 m.195316 type:5prime_partial len:529 (-) comp32561_c0_seq1:228-1814(-)
PRPRPSQRQNPQEEEAPGTPRSILKKTPQTQTTHANHARMYPELPQVLSFDEEQPDENTA
EATFDEHSFMATSSFSASKQRADTIVDDDIEMSPDPNPQNDYVVISNGKIAVDVAEPPRY
SKSPRNLDETPFQMALLTAESLTELVTSPTLPPRRSPRLAQNATPQSQNSKSPKSPVTPV
TPKSSKKTPKSGGATPKSGGSKNRLSRPRRHFLKESKDNFARHKCKHCFQYIKMRTKHLQ
CGQCSLRFHTDCDRFLPATCRPPTFGSKEASEREAPPVGSNLQASLKIYSADVDADPRVA
GLVHDCISAVQRRGATVPGLYRKNGNATNVKVLFEKYFLYPIHTKNEINEDTQRRPNFQV
VVDIHEVTGVLKMFLSQLDEPVTSYAAYADILSLNELPVNEKQQALCKTLSELPATFLYT
LRAVRNHLVWVITQDKIGLDLDGIARIFAPTLMRSPDGNQVDADDCVKQIEAVKQILMLE
EEYWDTAEISVTAHGYCPSSSPVPHKKELKRQKSSSKALKMFDSPHVV*

>EP00040_Diaphanoeca_grandis_P019836 m.105064 g.105064  ORF g.105064 m.105064 type:complete len:893 (-) comp27617_c1_seq1:670-3348(-)
MQATDPSTRIVTVHPIENTGRILEVEQLLDGESINYTAVEENTIADKFAKLTEGGSAIFV
LDNFDGATFTFLQENNCRIIGAPLAESNICDGTAIDTMKYRVQYTNVMHNVKVHSATGSN
EPNSSLVEILASNENSIRWMGGEITEEYVEETTHVVATMVNETVRQARRDRKPVLQLYWV
EDCYTKSCASDFNLETTYKGLNTLPTLAACAIYLDPEMWQVGKTRDRVRDMAESTGAHFV
TSIDEASHYITNKIDDRYHAAKQNKKMVVPAKWLISCVTQKSWLPEEDFALTLDTSVCQT
PNMSLIESTQTPSPKRLKITHPTPASSLGSTCESSNTIQKTESTSSISVKDMLGVSTFDP
VSASSPFVKQDSNKRKREDHVEEQEAVSESLAPESETNPIEDEAARAIAKHRYQFLEMLE
KEESFLADISTITDLFLERLKEKSVGLDKVDLDQLFANVLDIKVLTVVLVQGLKGLHESN
TYDQADAVCGLFDAPYAPGNEKGMSVKEFLRVVYKRYVAGHDKARDLYQTITKPGTERKY
QIAQFKIKALETDARCHRQSLVDLLMLPVQHLMRYSLHLKDLAKSTPDTQPETHRTRLRE
LVQFFEQTMSDVNSAQAGMESSAQLYQFLGQIQDFSASCFKFGRRYVGEVRCKLMGGEKP
IKTMVFLMNDSLIVAERKDGSRTSKMKGTLITNFGLKEHAPYKFHSFYSLKDWLALEVDV
DEKLAVLKISPTEGPVVGREVHFQCATHHDNRAFLKRVRDQRTQLGIEMCEEEHGDERTF
EQDLLDFEALATNPLSPSEKENDEDVGAGGKRKSVYSRLRKMTSKVNIKLKRTPSRATLS
RFHSTVASKSSLVNVKRSKSFEDRSKLGDKSKPLMKRMHSTPRDTATWASTK*

>EP00052_Salpingoeca_macrocollata_P029328 m.294945 g.294945  ORF g.294945 m.294945 type:5prime_partial len:1025 (+) comp22967_c1_seq10:1-3075(+)
GFFEKRKTKTARQRQMAAPFSPDDDEPLEPPQVSCQSVEKLRKNLFCSPDEGEEGCEAND
AMECEVNDSELASKKNKSDLLKVFLRVRPLSEEEIAAGEAQGIMTVHDSRSVTVQPPQTS
QAFKNANVSQAPSRYSFTKIFAEDTTQKELFDSVGIDMVRELLEGQNSLLFTYGVTNAGK
TYTVQGKHTDPGLVPRTLDVVFNSILTKQWKNASIVPKYFSDVVALPKEDAESMQTLKQE
VMNYFADKSESMSLSKFLEQPSEAGEADQMDTEQPDELDESEFDLLSSSRVVESTFLELP
QDMKYAVFISYAEIYNEYIYDLLEAPLKKGMRRNVSKLAQDGNGEVYIKGLREIQVHDVT
EAFRLMQVGQKNRRVAATRSNAESSRSHCVLTIKVIRVPDVEEPHYASVSRLSIVDLAGS
ERHSRTNTTGTRLKEAGNINTSLMTLGKCIEVLRWNGQHKNNPRLVPFRESKLTRLFQNY
FTGKGSARMIVNVNNCASTFDETSHVLKFSAVAKQVAVAPVTSKIDSGLTTMRTEIESSL
NAEISDLEVYNHKLLETISGLQTQLLETEKRFASLEADIRAEVSSELAEQLVQIENSYKN
CLQQQSECSETAYEKRMNILTHSVVRNPSRRRIATDHNTSSETVDKLAAKVQTLQEQLGH
KDDLLKEKDEMLTEKQEELDAYDAELEKSAILTKRLHEDTKQQRVELQRLQEQLAQAQAQ
TAALQEQMQQMQSGFEEQLSAMQEARDAQDVEISKLNVKLLQSERECDHLRETVSELKVK
LTNQTAADKTMDVDRMTTKLEAETSKHARIVRDLEKRIKSQEDTIGILSQNTEQLEAEND
KLQGQIADLLEEEMQRELDSYVNTPAGAELSRTGSIVSAQGVPIASSGLNTSVSHNGSFL
QMSSSPHGPSASHPLNSTQKHQSSLLSVDSAISLSQSGSMKSTKDEDGSCKKKKSTKGSK
AKENSKLDESLDSSLHSTKNGGVKKKKLYKKGCVSPLSSVKEMSKQGRVEKLFSPIARRL
RNRPX

>EP00052_Salpingoeca_macrocollata_P024644 m.221415 g.221415  ORF g.221415 m.221415 type:complete len:898 (-) comp22289_c0_seq5:168-2861(-)
MASRRPSGSKQREPVKVYLRIRPQTDSEEEEGPSCVQVTDPEHALLVCPKTKPTSYEFSR
VFDDCTSQVEVFQKTSMSLVKDLLGGKNALLFTYGITNSGKTYTMQGTETEGGILSRSLD
IVFNSIHNYRAKWFTFAPDKYQQFSVQSTDEAKQMRRDFKGSGGDLSVMEVKSFEAVGRR
RMSYDPCTLDIADKDCRYAVFISYIEIYNENVYDLLGPEPVKDDGWDASDKAQRSVKKLK
AVDGRMIVQDVSEVEVHSTEEAYKLLEKGKAQRQVAATELNAQSSRSHSVFNIRLVRAPL
DEDGEDVSRDKFHKPHVSQFSLVDLAGSERNDRTGSRGDRQKEAGGINKSLMTLRRCMQV
LRTNQTSSKPALVPYRDSSITMLFKNYFAGDGQVAMIACISPCTKDAEETAHVLKFAALA
QAISTVASTEPKLHKDLLPGRGRARQIRAETKRCIEVIAEEDDAETQAAPTRSAHAKARV
PAEREDSDSEDPTDIDDLDDEELGQHTKRVNRAIDNMEQAYEQQWEEFHREISRKEAKFA
QNLQKQLDAYAEMELRTDWLENEHSNFKSQMAEVKQSAQHQSEKFAREIDEYTGELRSLR
KTLTEQASVQQDLETEILQLQEGHRAKDAELHQLQARLADMSQALSTTKASIAQLEEEKA
SLQFELQEKDHLAAAEISKKEQEWRTRMGLTEDEMNELQLKVSQERSSKDELAQKLALVK
ELLLAAPDRTASADEKEKDSTTPSSPVAKATLNKMYSQETAIRRNEKEREDKKKKKRRSS
LPLALNHVPEDHVGLTNTLMAPVGLEKAKVISSPKVSQLMSKSGKPKVGKYFLNHQENGS
EHEIYKGEVERSVMRKGISVRFTALEKLTNETSLTPLADMKKRKALGEAANTKRNKDX

>EP00052_Salpingoeca_macrocollata_P024368 m.217793 g.217793  ORF g.217793 m.217793 type:complete len:699 (-) comp22241_c0_seq9:25-2121(-)
MASSALQPEFEELVSSYRSMVQASFTAHQQQRSALRQALQELPLADVQNAIAFLSGRSDT
WKPPDLARELARYQRKTAELQATEHDLQQQLNTLEENIALTKAQSRATWVEREVIEDEAK
ELSTHLTKIRDFVLGETKPRYTRAKSSKSKQRASLLEVVEAPAFQRATSPKQTATPNRHV
QFGMQYESDGVHETVRTLPNGETSPATDFLSPQKRKQGSTSSLASAEPTSSVSDSSRSPA
ETDKHHSKKWKPVSPIVRCVKCNKTAFYAERVEANGQIYHKGCMRCVQCKAQLSLGNFRA
AGRSLYCRAHYTQAFLIKGSYEDIEEQAASAASPCPPYGSAAMDDSVMSINAVHSEAMGN
ASAPPPYLEQQKEDKKDQVNPKMADAAHSRALPHFFSTHTAMLRHTCQQCKETIGFHQKF
VKCSVCGLVCHPQCENDVPGACEAPPPASPWKNKIFRSADPSLSLLLAAGNDAIPYIVAA
CVLMVETKFIETEGLYRLSGQSQRVNELKGRFFRGNHQPSLSSVDDPHEITGCLKSFLRG
LDEPVIPFAAYDTFIQVPDAESEHTQRAALSSALQQLPAVNYHTLRALARHLRKVARYSH
VNKMKVSNLAVVFAPVLMRSPEGTLHDAHHNGTQRAVMELLFSTDSETWAAIDALRGSAD
SAPASPKTPKSDKKRRKSPFGSPFSFFSPKREASKEVLX

>EP00052_Salpingoeca_macrocollata_P020603 m.173669 g.173669  ORF g.173669 m.173669 type:internal len:477 (+) comp21307_c2_seq2:3-1436(+)
SNWGSCVFAGGTCFWAEQRGEAPPAFLFFSVFCSHFFFSARGDTMRCAIVQQGLITLADAEGLQQTLVSLEVQADIVPDTTSAWADYDVVYCSPFEGPVFDQLQAQGCRLYGPSILPEEGKWPSHRVQFSRALCHVTAYCSELDPVLKEQVEKLMAWMGGTVESALMFETTHVIATRVSQTIKESRTRGLAAVLPDWVFACWQRIVAQGEMGGMESALLKQHRLPTLAGCCIFLSPDECTPRLLGRFRDVAESLGARVMDALADGCTHFISHIVRGDRYDEAVRLGAIPVTSKWLTTCRSQAEWVDEQEYRAVAAEPVHLDVSLNIPNKKKVSPKRRRVSDLIQFENEDEVVQGYEAHSRLCEDAAEDDTEDDTAVALDTSEPTAAAAGDALDSSIVSLAPDAPLPSSLRALPSPLKPSALGVGSAGCTPLGAAGRERAGSCSRTPVAMAAASVSPLLDSSKRKRAGTADCSLLSPR

>EP00052_Salpingoeca_macrocollata_P020601 m.173649 g.173649  ORF g.173649 m.173649 type:internal len:444 (+) comp21307_c0_seq1:3-1337(+)
ATATATATAKAADSAQPSKRRFRVDELVEKEVSYSENLDLMLEVFKRPMEKENIHVDRPR
DALFNNMEALLALSHDVIRDLQRLMASYSDDTTCISHAFANKLDRFKSEYNRYVVQQQHT
KSLLDKKMKNSTFSAFVKGKEKDPRCRRLTLAAFLMMPVQQIGRYSLMLKGITHATERTH
PDFESLQEVLTAFNGIMEHVDDQTMRHSRFEELHTLLNDIDGGMSVCSYNRYLLKKTEAR
FRSSDGATKKVLLLLLNDSLIVAMKNRRTKVIKGKSAKNYKMYSFDTLENVDAYDMQDVH
TQEQRMFMIAMPKKEGGSMVFQASSASVKQQWLKAVRDAYEQHVGFLSENMHKDEEDYEM
RRRTTAMANLRGSTTSLYSTSSMLKPAISVTSLASAAAFGDEGEEADSSFEDNRSFLSLQ
GATICDRTPAPNQATAASAAAAAA
```
