## Supplementary material for "Phylogenetics and structural modeling of centralspindlin and Ect2 provide mechanistic insights into the emergence of Metazoa and multicellularity": Sequence files: Figure 3C AF3 Cyk4_related N-term.txt

```
>Salpingoeca_rosetta_PTSG_01699
MDEERQQGGGGSLLASFDRLAEQQLALLDDAHQQGQRYHRVLKKLGVNDRKTVPEFFEQIDDMQEEVRQSEGRVNDLERVAAELQAEAAALMEGIGQEQIKRQTAEAEFEEA

>EP00041_Stephanoeca_diplocostata_P020425
MSLTRDNDSMQQKFQSIRSIWRSQLNTLREETAAIRTVLKRQYGMSDDLQTGGDTKRLRREHERTMEMQERLDEISSELAATTQQLEEERKLRSAAKDGHKQVQEQLDTIRDMLNPRQRE

>EP00035_Acanthoeca_spectabilis_P002212
PRNFAVMLEAWREVRGRWEDELRAVEDETRRARTVLEREYGVVRLDEDEPGHERKRLRREESRAARAEKDVTTLRTQLNETEAAVREERDKRDEAVRLCHDMETQLTTIRNLLNPMQQRSISGLLRSPRPTTRPTPPRGILKKTPPSQRDSPQPSAPTASEVEDMDRRRSGQSSNSSTPK

>EP00051_Salpingoeca_urceolata_P024834
MATAVPPLVRAFDAYMACMWELIDYRDDDDTSIEDAHPIHAELRRHLFLLDKLKISIPASLGRDGAQGAQQGGADESLCVAHGGLLSELHSAEQRLRLTKDNNNPKLKGNIKLLEAELQQ

>EP00050_Salpingoeca_kvevrii_P012146
NDAAMASLVATFDDLSEAQWSLLNTATTQLAKYRAVNEALGLRADEDGAKESSGAASLLAFIQKATEQLRRSERQLPRAEAKLTAARSELAELKAQLEREREARQVAEEAAAFAAEQLDI

>EP00039_Didymoeca_costata_P014169
VIIRNQCYLESVGGNMFASPREKRKSYGDAPEPENLGGLFLKIRSKWESALQELDTQNSEKEERYRDKLREIGNRSNRPVVPEGYELVEKEKYSRDCKRLKRFNDMVEEVDRLRSELHHS

>Salpingoeca_rosetta_PTSG_01630
MKGTVTQFDELTHRLDTFVEAEQRRCRQLKKAVITFAPMLDGKDTKAVLATVGGKKVKWQPKRCASRLHQLSVQKQHLNEQEKTLQTHIANMREYLKELRARYEEEAAIREEAEHQAADMMGEMERIRQLLY

>EP00052_Salpingoeca_macrocollata_P024368
MASSALQPEFEELVSSYRSMVQASFTAHQQQRSALRQALQELPLADVQNAIAFLSGRSDTWKPPDLARELARYQRKTAELQATEHDLQQQLNTLEENIALTKAQSRATWVEREVIEDEAKELSTHLTKIRDFVLGETKPRYTRAKSSKSKQRASLLEVVEAPAFQRATSPKQTATPNRHV

>EP01147_Barroeca_monosierra_P007897
MTTVTENPLSILEAFDNVAKLQLYYFDKATKLPKSYQKILKKLGVKENDATPAFFEQIDEMQDQVAQSEACLGNLKKEVCELQAEAAALLEGIGQEQLKRQTADAEFDEAWDILQEVYRLVCESEDPDIAQTINHELEKSMDRLSMTRRSIIARRETIDCNTSAYPEPPLSPLPLLKRKP
```
