## Supplementary material for "Phylogenetics and structural modeling of centralspindlin and Ect2 provide mechanistic insights into the emergence of Metazoa and multicellularity": Sequence files: Figure 3D AF3 complexes.txt

```
Figure 3D
>Salpingoeca_rosetta PTSG06199_11 w XP_004998438_100_00966 added GATVGKRSKHLESPHL
SLLASFDRLAEQQLALLDDAHQQGQRYHRVLKKLGVNDRKTVPEFFEQIDDMQEEVRQSEGRVNDLERVAAELQAEAAALMEGIGQEQIKRQTAEAEFEEA
>Salpingoeca_rosetta XP_004998438_100_00966
GATVGKRSKHLESPHLARAIGDIDQHMHKSLAQKRQQMEDAQQQFRTHLREKENTLMQQTIRISELTEQLTEEKLRCDSLEKKTEELIRETAATRTELESHISEQKEDIERLTADLSTTRRRNESLEREKAELESQLHAMRRELSKYEGELREKDQRTHMLTREYQEKSTEHKARLDR

>EP00052_Salpingoeca_macrocollata_P024368 m.217793 g.217793  ORF g.217793 m.217793 type:complete len:699 (-) comp22241_c0_seq9:25-2121(-)
MASSALQPEFEELVSSYRSMVQASFTAHQQQRSALRQALQELPLADVQNAIAFLSGRSDTWKPPDLARELARY
>EP00052_Salpingoeca_macrocollata_P024644 m.221415 g.221415  ORF g.221415 m.221415 type:complete len:898 (-) comp22289_c0_seq5:168-2861(-)
GQHTKRVNRAIDNMEQAYEQQWEEFHREISRKEAKFAQNLQKQLDAYAEMELRTDWLENEHSNFKSQMAEVKQSAQHQSEKFAREIDEYTGELRSLRKTLTEQASVQQDLETEILQLQEGHRAKDAELHQLQARLADMSQALSTTKASIAQLEEEKASLQFELQEKDHLAAAEISKKEQEWRTRMGLTEDEMNELQLKVSQERSSKDELAQKLALVKELLLAAPDRTASADEK

>EP01147_Barroeca_monosierra_P007897
MTTVTENPLSILEAFDNVAKLQLYYFDKATKLPKSYQKILKKLGVKENDATPAFFEQIDEMQDQVAQSEACLGNLKKEVCELQAEAAALLEGIGQEQLKRQTADAEFDEAWDILQEVYRL
>EP01147_Barroeca_monosierra_P000323
GALLSKRSKHSNSLQLDDAIDNINKDVHFALAQQRQQLEEAQKQFRGYLCSKETEFLEQSRRISDLMLQLSEEKSRCDCLEKKASFLLDIVALKFF
```
