## Supplementary material for "Phylogenetics and structural modeling of centralspindlin and Ect2 provide mechanistic insights into the emergence of Metazoa and multicellularity": Sequence files: kif20_23 seqs for Clustal updated5.txt

```
>Homo_sapiens_P035258_NP_005724.1 kinesin-like protein KIF20A [Homo sapiens]
MSQGILSPPAGLLSDDDVVVSPMFESTAADLGSVVRKNLLSDCSVVSTSLEDKQQVPSED
SMEKVKVYLRVRPLLPSELERQEDQGCVRIENVETLVLQAPKDSFALKSNERGIGQATHR
FTFSQIFGPEVGQASFFNLTVKEMVKDVLKGQNWLIYTYGVTNSGKTHTIQGTIKDGGIL
PRSLALIFNSLQGQLHPTPDLKPLLSNEVIWLDSKQIRQEEMKKLSLLNGGLQEEELSTS
LKRSVYIESRIGTSTSFDSGIAGLSSISQCTSSSQLDETSHRWAQPDTAPLPVPANIRFS
IWISFFEIYNELLYDLLEPPSQQRKRQTLRLCEDQNGNPYVKDLNWIHVQDAEEAWKLLK
VGRKNQSFASTHLNQNSSRSHSIFSIRILHLQGEGDIVPKISELSLCDLAGSERCKDQKS
GERLKEAGNINTSLHTLGRCIAALRQNQQNRSKQNLVPFRDSKLTRVFQGFFTGRGRSCM
IVNVNPCASTYDETLHVAKFSAIASQLVHAPPMQLGFPSLHSFIKEHSLQVSPSLEKGAK
ADTGLDDDIENEADISMYGKEELLQVVEAMKTLLLKERQEKLQLEMHLRDEICNEMVEQM
QQREQWCSEHLDTQKELLEEMYEEKLNILKESLTSFYQEEIQERDEKIEELEALLQEARQ
QSVAHQQSGSELALRRSQRLAASASTQQLQEVKAKLQQCKAELNSTTEELHKYQKMLEPP
PSAKPFTIDVDKKLEEGQKNIRLLRTELQKLGESLQSAERACCHSTGAGKLRQALTTCDD
ILIKQDQTLAELQNNMVLVKLDLRKKAACIAEQYHTVLKLQGQVSAKKRLGTNQENQQPN
QQPPGKKPFLRNLLPRTPTCQSSTDCSPYARILRSRRSPLLKSGPFGKKY
>Thecamonas_trahens_P010127_XP_013762697.1 hypothetical protein AMSG_00418 [Thecamonas trahens ATCC 50062]
MEVATPESVRKLKKRLFMNESLMSESGEDRDEVQEAAGVDDDAPPADEAKGSASAGARAV
RTDSALEKVKVYLRIRPLRKEEHGGMGATPCLAQASSQQVAVVPPPASQAFKSKGERQGR
YIFTKVFGPETDQKTMFDQTTLPLIESFLWGCNGLLFAYGMTGAGKTHTMEGSRAEAGII
PRTLDVIFNSIDGRQCLTNVVPHEFGSQRRKEGPRSSAAPRVADRSALPINDNCSYRVFL
TYTEIYCELMYDLLAPMPEPVNGRPPKREVLKFRTSRDGMLRTQAAREVQVCSWEEAAAV
LAAGQANRQTAATVLNVESSRSHAVLCIRLEVIPLDGDDEPYLDEPELLVSNYLSFIDLA
GSERYAKTQASGTRLKEASNINTSLMTLGKCLETLRWNQHHPRAKPRVVPFRESKLTRLF
RDYYCKDGKVVMLVNVSPAADHFDETAHVLKFSAIARDITTVAAKSKIDTGRTRVVNRAK
AKAKAEMIAMAQAKAKAVAQANALAAAIAQARLESPALFAASPVLAKVLDENIELSGGVS
PATEASTSMAHSEFATSLLSISVSDSDDEHEASCLSSSMSGVDEEQDDDSAELADIRDLV
EEIQELRMQLIESEARAAHMEAEIRDEVSREMAARLQEMQAAYEAQNAVRGEIQEEKYDR
RLSIMRRSTIRKQHGASAAEVDRLRRELDHTCGLLDDMRSDRDRLADELAAVKDELAEAA
AAAAAAVGRRGLDALSPTSTKAVNELIEDEVLQAEANARMKIESLEAALAAEEDRSRAAL
ADAASLRDKLHNMMGKTVELQRELVLLRDSSPIVGRVSAVPELLSPSAIEELKRLRSLEE
RIASVRKPATPGSDVVGRMDAMLASGSLMDLEATPSGRRRWQLSSPHLSHVGSLSPSVAA
GSSSFASVGISETDALVEAMDAMLASEGLSGGGGSGGADLVSVNDECEAETEAEVEAEAE
AETEAEVEAEAEAETEAEVEAEAEAEVEAEAEAVVNDENSMLTSNVSVASAASEATLKRR
RDDSEAGSPVSGASAGSPISVASGSIILDGSTSIALDGSSMISPSSSEFVPSESSWAESS
ASGQRGKGSGEPSFDVFDFVEEEDQVPFAPPAKKARRGRGRGRGRGAKVEVAADDSPLVE
RTPMVRRLRPRR
>Diaphanoeca_grandis_P029731 m.174695 g.174695  ORF g.174695 m.174695 type:complete len:1087 (-) comp31780_c0_seq1:653-3913(-)
MSRHSPDESMFDDEAGPDAQEIRKTLWDTSLDQSLLQSDTSLAKATKTSKLLDVFLRIRP
TSSSELAKQKQDKQFMTVLNANEVKVEPPKKSQTFKNKGDSSCRYKFSQICDAETTQEDF
FQKTTLPLVHDVLNGKDSLLFTYGVTNAGKTFTIQGVPEDTGILPRSLDVIFNSISGHTA
NKVSLRPKCFKDVVPLTPGTSDKLSKIKEEILTRDRSLTEDMSRLEDSMDQTNTSSDSID
EGNDETIDEDAETDVNASAIELEIDLLATDERMIDNTTVPIDDSAEYTIFVSYAEVYNEC
VYDLLAPMPAKAKRRATSRIGEKNGEVYIRGLREVNVVDSNDAIKIICAGQRNRSVASTK
SNNESSRSHCLFTIKVIRTSKTEGSSINQLTIVDLAGSERYKKTDATGERIKEAGTINTS
LMTLGKCMDALRWNNSHKSNQRLIPIRESKLTRLFKHFLEGKGCTRMIVNVANVNESFDE
TLHVLKFSALASKVNVPAIMSKIDTGINRLEKEIERGYIEDISDLEEYTCALTEQLNMLK
SQLANGQMDSALAEERIREEVAEEMAEQLEQLEEHYQKQITAQTEATENMYQKKLNVFAR
SVARVPAKSRIAELGLENDSENTQSAQLADAHAEISSLKRQIEELEESKDDVEEMKEEMA
QVVESLDEVTLEKQALENTIQKLQDSLQDQVQRYEKLESDSGADLEKLQETHTQILESLK
EENSRALTILKHENDSLARADVGISKLVKKHREEMQHIKHTHMVRHAEHVEETESMKENL
EDELKQLKRQLNEVLTDNDNLNNDYDTLQSKLALFESRPTQDQYDELKTGYDALKLALEK
SQQQTKMANIQLNRKIKAQGENIKTLNKTLFEEEAKTDKLGSQLADVIGEQLESDVEKFA
ATPVGSKLRNNGGILSEMERSTPSKKSKLSLDTTLDVLASTTSSDTLHSTTIVINESTID
VPTVSNCDDAVVAEVAVAKSKTKPVKETKTKKSKKAAQKAPTKKTSRNRSKRKSVQEESK
ENEDVEVKNSPVVKKKRKLFAKGRMPSLDTQEVPRVGMLPTKGSQTRVTKLLTPIKRRLR
SRTNIHX
>Diaphanoeca_grandis_P033016 m.201207 g.201207  ORF g.201207 m.201207 type:3prime_partial len:782 (-) comp32794_c0_seq1:2-2347(-)
MSRNTVSRQAARGKEERNAVKTILRIRPLSKSEKKENPQPLIEVQSSNTAVFYPGNTDKQ
TEFKFDQVFGESTTQKQLFDQGTKGLVEDLLNGKNGCVAMYGSSNAGKTYTMQGDEHEGG
LLTRTVDILFNSVHKSRAPAGTFVFDAANKVAMKPEDRATMEPKTQAQRNQDAYDKCKRR
KSYDPTKLSVVKETAYSVFVSYVEISGKKVFDLLEESEKLQKGSRVAERQPKRLVRDRDS
GAYYVQNVTRKEVHSPEEAFALLRQGQQSRKVAATNLNATSSRSHSIFTIELVQVSMEEG
INHVPHAAHLSLVDMAGSERATKTGDDGSRRAEAKLINESLLVWRRCVRSLHHNQTSSRA
ATLVKVPYNESVLTKCVKNFFEGDGKLIIITCVSPAAKAARENHETLKFSSYFQDMTTAT
TTIPPPQPRQRPKAQPRSTTLNNAQYQALHTLEEETEEEAVASSSQQNTRQRAQNEYSHS
QAHTDSRSPSHSQSQSQSQSHPHVSTAPGPSTAITMDEFESRLIEQAQSLHAMEMEYEQL
KRESASIQTMLEKKQTALEEVVVETQRMRREQEQYFESREEWRKRSDEARSVLVKDIDDY
EALEEERERLEVAVSEMYATNANLKEEDRTKQHALVQAKEELTVLQLEQESAEKEMRAAN
LAITNTYDERRHELDELAEADMDLEKIERLIDDENVKTKKMSAIISAVRSILNNDQQGKS
KAKLHMLEESMAELGVGFDDVDDDDMSFNALQQSLMQSRMHQSFNDEQGNASLSTSTTTS
TA
>Codosiga_hollandica_P016564 m.42736 g.42736  ORF g.42736 m.42736 type:internal len:441 (+) comp46530_c0_seq1:2-1327(+)
GCPPAITFLSEQIVSAYTPQTAPTATPSTRSADEDERTRFSFSRVFDGFSTQHNVFETTT
LPLVHDFLVGKNSLLLTYGITNSGKTFTMEGTTEQAGLLTRVCSVLFNSIKQVQAEPCLF
RQNKTNGYDIQEESAAREMRRASIAAERVVEDSDDPLSVYRDKTIPVDPDCRYAVFVSYV
EIYNDNVYDLLEPAAKDTWTTSASKLKRSSKTLSGPDPLGRMFVRDATEVEVRNTQDALR
VLERGRAQRQVGFTQLNDFSSRSHAVFNLRLVRVPLNARGDKVLRDSKFPPHVSQFSLVD
LAGSERTSRTQNTGARLKETGSINKSLMTLGHCLEELRSNQASGKSDIVHYRRSTLTTLF
KTFFDGDGKVLMIVCVSPSASDLDETVNVLKFSALAQEVTTKTSTVGATPKYTPGRGIRA
IAERLRQSLSPRRQQQQQQQP
>Codosiga_hollandica_P027297 m.134623 g.134623  ORF g.134623 m.134623 type:5prime_partial len:987 (+) comp52445_c0_seq1:1-2961(+)
KQMTSFSPRYVEDGMSPTAVSYESIASVQKTLFTDPDDPADPLTTKRAPSTAALVDTEST
EVAVMAEEVKEAVRVLLRIRPFSREELALGEDQGVLQVTSPHEVLLCPPKISKAYKSGSM
KTREGAGRYTFTEVLKDDTTQKQLFDVTTLPLIRELLEGKNSLLFTYGVTNAGKTYTILG
KPSDTGVLPRTLDVLFNSIQSQPYDGAPICPRFFSDVAFLEPKEAQLQDKLKEDFLNLYK
SESSGNLSKLLERSCIQDTTVLEGADDTLRLEGQDFGIRAFDAHVQDETTVPLRQGIRYA
IFISYAEIYNEYMYDLFEPPIKTVRRQPLKLAEDSNGDVYIKGLREFRANTITEAFRLLL
AGQKNRRVAATQSNTESSRSHCIFTIKVVRLTESAMASISRFSVVDLAGSERYSHTNTTG
TRLKEAGNINASLMTLGKCIEVLRYNQQHKSAPKIVPFRESKLTRLFQNYLSGKGTALMI
VNINQCSSYFDETAHVLKFSAIAKQVLSTATQSRVDSGLQVRAEAEGALSEENAQLQSLN
QALQEKLTEIQMQLHVTEERMISMESDIRAEVALEMQDQLSVLHRNYESCLNEQATTTQK
KLDKRIEIITASAARPSTRKRTRLEDDDEDSTLAGKSAQVIQLQSRVTDLSLQLTEAQHD
LKSARATTAAKEKQVASLQAMIDKLQDQAQSSKQQQQKLAEVQARLDSAEEEIVKKSREI
SGFQAQLQAFESAAHRDERLIKDLERKLQGYETECKAIDEQMRRLEAENSRFKAQAAPIE
PEVLTEVKLASATPKASQLIRSRSAFTHSGLMNANGTPRALSTLSSLSSGTPKLVQPAWQ
SSTSVKSPIKAIAVPAIKTTTNLTRQTRGKASVVKPAPTLAVSVAPAPAKSKKANARTSS
ENDDAIAEAAREANIETAPLAQHNETNEGKRRKLSKKLDTIAAPALEQEDVVPSKKVPAT
AEAEKQAGMLSPIKRRLRTKASGQRVX
>Salpingoeca_kvevrii_P015846 m.50571 g.50571  ORF g.50571 m.50571 type:5prime_partial len:1027 (+) comp6548_c0_seq1:1-3081(+)
YRGTADNFFPLSVFRDCRPAHRATTRVPAFCNLPGWCCTSSHIAVMSSFSPMEMEEDAVV
SSVAVEDIKMTLFGKEDADFNDAEEEEEDPEMLKVFLRVRPLTEEEVETEGPFAGMRIVS
NRELEIKPPKGSKAFKAHKGASATQYSFSEIFSEETTNEEFFQRSTLPMVTELVDGMNTL
LFTYGCTNSGKTHTIQGNAQDPGTLPRALDVIFNSIADRQWEKNNIKLKYFDQVKFLSKD
DAAKLQKQKEACLNRSKASDSAHITKMLSSNDMTAAIEAAEAAEDEAADGSGLDFSLLRE
MESKRRRESTTIDVDEHAKYAVFVSYAEIYNEYIYDLLVPPPPKNKRRQICKLAEAAGDV
YIKGLTEFQVNSSDEAFRLMSVGLRNRQVAATLSNQVSSRSHCIFTVRLVKLVESEEGPL
PVAVSRLSIVDLAGSERYTKANTTGARLKEAGNINTSLMTLGKCIEIMRWNQTHKGSRIV
PFRESKLTRLFQNFLTGKGTARMTVNINQLESAYDETSHVLKFSATAKQVTVAPAKPDVS
SFRDELNASLMAAREEAAGASEVNENLLQLIEQLQQQLIDSERSIREEVAAEMAEQLVEI
EDSYQAALRNLQESQETAYDKKLRLLTHSVARMPAKRRIQDAEDKLRDELEEAREEVAKL
KSELSAARKEHKRAISRATAAEELEAETSQQLEEKVAELAALTESHAEALRTELEAQQKR
LKAESKLLADSSRKESSKTIARLQEQLVDSKAREHALEDHISELQEENTMLKEQLDHLTS
ETQQRERANTKAASELDSKQRKEITDLKRKIRGHEDTISTLNATIQRLEMDNDRLNNNLT
EMLEEQMESELDNFANAHAGGEISILSNAGHIITPKGSSTKRETEPIQEESEDGAAENEE
PTEVQKPLRARRSKRRSSENIDLAAKRTRPNSKKSSRTKEQDENADVDTLGLASLEGKSV
IDPSASVAYTSPKPVAKGAKKRKLFKKGDLSSPLADSSNSVSTPKAKTKSFMTPIARRLR
PRRARNX
>Salpingoeca_kvevrii_P017051 m.61247 g.61247  ORF g.61247 m.61247 type:complete len:903 (+) comp7329_c2_seq1:2-2710(+)
MDRRRKARAADAGTREPVQVSLRLRPLTAEEAKSGETCVSVESPTSIDYHSGKKSVNYTF
SRVFDQQSTQEEVFEATTKPLVEDLLAGKNALLFTYGSTGSGKTFTMQGDGTEAGLLSKS
LDIVFNSIRQAKWYSFKPDDRGNIVTQTAAAARAQRAQFKDGGGDVSLMNMSQCERATLS
RRVSYDKTALSNKMLNDPDARYAVFVSYVEMYNENFYDLLDEEPLRKQDDGWKASDHKPN
RITKSSKRLISNNDGMMYVGGITEVEVHSTEEAYDLLHRGQQLRQVAATDLNAHSSRSHS
IFTVRLVRSVLDEEGKDVLRSKTYHPHVSQFSLVDLAGSERTSRTGSKGTRRQEAGQINK
SLMVLRQCMQKMRENQRKGKSHPVPFRNSNLTKLFSTFMDDSHSGKVAMVVCISPSASDK
SETHHVLEFSALAQSITTSASAPAPEPPTGLTPGRGNAHKRKLLAITEEDSEASSAPDSP
AGCRHNSLEDSEEEEEMGEEDPDEEFDDNVKSHTSTPASSTKRMRRDQSPAEAHSTSFEA
LRSKLSGRLHDQQAAVQKKQASFREMLVEIEKTVASQSKSISQLTEELQSTQHSLLKAQE
KRSQLEASNEELHSELAAALAEIRRLKEEEEALVSHQEKIKKQYEEEVASKAKEAEKLAR
LAREKEEKENLAVAEMNRKEQEWRKRYGHTEEAKEAIEKKLARVREVLKATSDKRKRRQR
DRRASSVSPARVRAAASHHSDEEDEYSDDEEHDGLATQNPEPCQEKTAHENAKAKAKKHR
RRSSAPFVLNHRPDDIVDTDTIMTPVLKGHSRTVSSPTIDQLVSKKGKPKTSKYILNHQE
RAGEHEIYKADIERSVTNSGVSVRFTEVEKLSTEPAMSPLVDRKRKAPPGSAIAKRTRSR
HQX
>Salpingoeca_dolichothecata_P025524 m.179304 g.179304  ORF g.179304 m.179304 type:internal len:929 (-) comp25386_c0_seq1:3-2789(-)
THTHTLRLTHSLTTLPPFSAASFEAPSFNDAALSESLFSGKDGGKAKNFKVVVRIRPNIE
RETGISNCLQAVNRHSITVRKPETTEEKIHNFHFDRVYEPGTPQDVLYNSCVKPVVLSIL
EGYNGSIIAYGQTGTGKTFTMEGEEGDKRGIIPRASEAVFDYIETSSDAHSKFLVRASFL
QIYNEKISDLLDPDSLKKQDRKHHMKIREAASGDVYVDGLSEHIVKSPSEIIDLLHLGST
MRTTAATNMNRESSRSHAVFTIIVERSELDQSSGETTVTIGKLNLVDLAGSERIKSTGIA
GGARMDETKKINASLTCFGKVILALTSPGNHHVPYRDSKLTRILQGSLGGNCKTTMITAI
TPSAKSYNESVNSLKFAKRAKNVKNFAVVNQDLSDQALLSAYEKEIKRLRKELEANKRES
SPTAAVDPAIIESLRKQHSELALEKNQIQNQLEERAQEIEQEKAEKEKLLKRLDAMEKQL
VTGGSHVEDHPEFHTAVKKAESKLKGEYDRRFSELEREREQLARERAELAREKEVFERRQ
SQLSLSLSSAPGTPYSVHSANSLSSQPHTPASHGLISTPLNGSLISRMSSDDEQTASRNS
SSGALFTRRQSPTTTSPPGSGRFASNLARKYGNRSSIVRNNPLRQSSEDRIDLTATSSTD
PASCPAVEPDLGVEDIEDPQGEFTFLEENAIATYVQALRDPENGIPVHDRRIDFQFYRGV
FTGADAAAWFMTNMQGVSTTEIATNIGQRFIDLAVIVGVPANIPFEPSPTALYHFTEFDS
SSSRSRRSSALLDEMSASRTSMSLGSENRSASASTSRSLAVSSSSNSLLTPTTPLHPRYS
PPGSAASTSISKASGPVSATKHSNHVNNNAGNGVSPALLHVPTSHRLSNRRRSLPLDGDD
DDDRPPGLVRRNTFMEGDGRTPQQQQQPS
>Capsaspora_owczarzaki_P001195_XP_004343780.1_CAOG_07056 hypothetical protein CAOG_07056 [Capsaspora owczarzaki ATCC 30864]
MTRFQAPLPVKPAATTTATSTAGAGAGAGAAGGLRDANAENALRNSNGAIQKIQTGKSAQ
PAVPVAAVPAAAAAAAAPAYAMMDTYEDDANDGTVLPGGRDGDRSDSEDDASDDDDDDED
DQDEKSRAKDPAAAFYRAQRKLFQTPMVGGPSALSVLGSRDLNDTIMATSQVDPRVAALT
HQEDMEDDSASDDDDNEDEEPGTVTATRFAKPAAAVASDAHLSKQPEPIMTMEMDVSGIN
DDSSLDQSDESAVADDSLDSTMIQGNNNNNNNADDEAGSLREPIHVYLRVRPLTAVELSS
GGSCVEIVNKSSVILHPPANAHTLTKEQQYKFTAVMGPETDQRATFDKTTLPLLQDVEQG
HNCVLLCYGVTNAGKTYTMQGAPNAEGVLPRSVEYVFNGVAGRQLRNSRLKPKCFNDVQL
LSPEAEAQENEFRHHVLSGRFMDEKSASHIVADAESKARATGQEKRAFKTDYRYRYSVWV
SYVEVYNENLYDLLQAPVQGKARPSLKLGSDAQQNVYMKNVREIRVFSVEEAYRVLRSGQ
RARQVASTLLNSASSRSHCIFSIKIVRSLSEDDLTNAFASSMAFFDLAGSERSGKTKNTG
DRFNEACSINSSLMNLGMVLRALQINQQRMLAASKINPPPRVTLMRVPYRESKLTHILHN
FLAENSVSCHVGMIVNINPSVSDCDETSHVLGFSATAQEVTTFKNILPKIDTGLTSLVDD
KAVKRLVEASASDAAEVERLRGFIQDLLREKREADERFIAMEAQLRAEVAQEMMEQQAEW
EESLKAILTEENDRMNDRLDDTVAIYTRIIEERRSQLVRRQTRLSIVDIDGSRPSLGRLS
LVPNAVGRKSLASSSSQAESQQPAAQVLPAASSAELLDIVDDEGRRMSLATLRCTLESQQ
VKIQELQESVQGHADTNHRLSAKLRSAEETMDALREKADESEELLSLKAKLSAELTARVA
EVEALTAELAAARAEALQAQAQAGSKTTAAETRAAAAEAKAKSMVSDLEQAIQELQTMAQ
EQQAMDAELQKFKSTAASAVVHITLNGVSQQVTDAVARAIEAQLASLAEEVTLLRAQLQE
HNAASSSAPAAAAATTTTTTASPFKAVRPSDFSSARAAVDELEHLADASLRELEREQIAK
NTVPLTAAEAAAANAMAAAAASKRRGKAAAASAAAVADTSSVAAAPKRTSAKRRSGETGG
ADEQAPSAGVTPVEGGRKKRRSSVAPASSAASTSGGDTPVVADAIIEAAEKSPPRRISDM
GNLDDEPGSASRSSQRNNSYYCAMDKTSKSAAASALNVRSPLSPLQQSASATASPAETPG
LVGRKPTQRSLKLPEAAVPSSPGNPGSASGRVYAALRNSPIMKKVFATRNYQAAMEVAEE
AAQTAAGAAAAAAKTDVAAKPTKAGTRKLMARPATTSKLLNGTSGMADSPSNMRLHATVA
AAPIERLLSPIAGRTRTRASKK
>Capsaspora_owczarzaki_P002875_XP_004346753.1 kinesin-like protein KIF23 [Capsaspora owczarzaki ATCC 30864]
MSDVKGKAKMLDTPLLRSALSNPSGWRKAKTDALLADERSTSSLASQIVNSAAAVALTSA
PAREPLKVYLRMRPVEGDTETCIDILDSSTVGVQAPPTSAYYRSGQARALVKYNFTHVFD
QRATQRQVYDTTTSRLVRDLVQGYDSLLFTYGITNAGKTYTMQGTPTEPGILGRVLDVVF
NSVRSQQASPMTIKPNGTNGFTLQSEAKAIEERRQAKASAQKSGRRVQFGQDIVHENGAD
GARLLSDGTVLEVDPDCCYTVMVTYAEVYNEHCYDLLEEAPATSSTFKRTSRPIAQDTAH
SRYIKGLREVEVRSTEEAFELLRLGQRNRQVASTQLNYESSRSHSIFGIRLVCVPLDATG
GQVLLNPKFIRVSSLSLVDLAGSERCARTKNTGQRLIEAGAINTSLMALNACLNQLRAVQ
QSASASLNTSMVQDVDSPAATPKKVIYRGSKLTHLFQNFFEGHGKVAMIVCVNPAAVEHD
ETIQVLKFSDVAQDVSTVVQTPVKHDTGLTPGRGEANRLINKAKAALRFDAADDEDDEDV
ETERAASQRRAAATSSSSALKRSGSSSSLAATNAASSSKRTFDESESDEGSPVRETEARK
ARRTGQQTSPTSTASSSAWSSVSVGRPSIVIGDMTRDLLSGEESLDRHAAQLRAQVDLLT
RNYDSHFKQAQKVIQAQEQTYRNTMEERARQAELRIQELQRSLAESTQALTEAHQSSQIL
NSMVKTLEDTCAALKEQNKRVQQELLHKERAQEEMLQRLEMQEREIRRGAAAKEQAEVEN
AALSKEIHSLEIAFKELEEEKKREMNELRLAVVERIQQEKEGWKREMESSMVKELSAVES
QLFLERDLKTKLNSKLDEIRHLLEAPSHLEPVLDQVRLLKQNGAAAKLNQIAVAAVSSSS
LLAGVSGNNTASGSVVSLSNVGIRDPTVSERDRKKSAPRVLNHVPDGTIEPDTIMSPIIP
NKKTTASPSLKNMLTKFTKKVKTPQYVVHHQDIDDNKRLTSSLYKGTVSKSISSQGISVQ
LTGVESLSAGSPLDPPVAFPASAVVATGEDARELAEARAAETGSLGGDSMSVRSFGADDD
SDDDEDSDEYENGGDNVSVASVELLRGKSTRRDSTGSVSSISSTKSKSESIREKCSVGVQ
GNGAMAPSIVHTSNRTPKKTGFFSKKH
>Corallochytrium_limacisporum_P002745 Clim_evm54s136 gene=Clim_evmTU54s136
MGRKKSLTFQHPLPPPSSSGESQQDDSQLTSGSVDVPVGQGVRAREQQSRFSFTQSPSTP
VAAPKLSGASSNRPSPLSFGAGGGQQSQHMQRSSMDSNSTIGGGPGASSRVGMGSASAGL
GMAQGGGSNRPVHGSNATVIGEIPKPIRGAGPSMVYQVRLTDPSGQSGTDLGIGGSRGSQ
GYQPLCRLKPTRDQMNINCCDVAILRRSSAPGMQAGVQEEEQVFRVSQALQEKAMPVDLF
RTSALPLLKRSLEGENCVLFVSGVTASSSVGRVAKMDSLLGDEDHLGLLPATFDTLFAGS
RTAMLRPFIMLPPQNEKIGAMNTGGGRAVVSAKRIFGIQSQSGAKKDRKSLENSLARAIR
GAALDEFVHRPDSDMADAGNLGLEADMMISVFVSMVSISEQTGEITDLLKDLGSATASMA
PVPGGKSSSKSAAPRLAKDNSDITYAANTTYVPVGDTAQAVACYQLGMVKAGRRALVNSG
TASGTASQMSTSVMSSHLVFTITVAKVPHDRGDVPQKFSKFIRCGQLSFVDLGCAYSGAA
GGAATLQTLGSVLNTLHQSKRKSAMAAAKGQSAGPVPVMGVQNCVLTSMFAHNFTTGKGA
VGSLLVLPNNDEYRKDALPLLKLFSSEHHMPLDKRQLQAVSMADITESSPQSFKQPPADH
ADSMQGSSNTAGLTSSNTCAPPGTGASPAVLSAQLQAGLNSLHIAESRFESLLQQKEREW
GHAKNQLSEVDSLYSKVRELTSERDELSGNQYMLEQEIEDLRSERQRYELQCNDLRVNLD
SKDKQLRRSDADARYAQNENSVLKKKLEQIQSNQGVSASEFRQLKQELREKNRENLSLRE
QLEDLDERYRMLQHQRYADLDNLRNVMMERLQHERDAWTADMAEGIDHELTALERELAQE
KGRRRRLQAGRPSSADGDRDGRGGGVTRFDSETETGTTNAWGSPGKPAGTKNIFARFRKG
HKKVVEHKADDIVSIDAVMNPAPKHPGTRLVKTSAPKVGNFVGRLSGRVRADSYLLRHQE
RDGKQTVDQVIVGNVQKSASGTGVSVAFTGMEERRTYGKTQGSKDGNPRCMTPPARPPRP
GEQGVGGFVFDERSESNYGGARHPAGHRGGHQRRNTTNSGMEGPSRARGMVRVDSLDSLM
DSTTTGSVGGGGYGRQGLGDDYGRRLVMH
>Gallus_gallus_P000934_NP_001012801.1 kinesin-like protein KIF20A [Gallus gallus]
MEQGLVSPGLFSDDDGAAASPVLESTATGFGADVRKDLLSEFSAISPNLEGSQQAIAEDV
NGKLKVYVRVRPLKPTELEKGEDQGCVCIENSETLLLKAPKDSFTMRSTERGVGQAAHRF
SFTQIFGPDVGQKLFFDETMKQVVKDVLNGQNWLVYTYGNTNSGKTHTIQGSIKDGGILP
RSLAVIFNSVGDRLYQAMDLKPSLCNEVIWLDSKQVRQEETKKQSMLRGGVWEEELLTPL
KRSHSAESQLQATNSGSFDSGVAGLSSSSQFTSHSDISQAEELGPRWADLDRISLSTTGD
VQFSIWVSFFEIYNELIYDLLEPALPGQNRKRQTLRLCEDQTGNPYVKDLNWINVRDADE
AWKLLKLGRKNQSFASTHMNQNSSRSHSIFSIRILHLQGGGSEIVPKISELSLCDLAGSE
RCKDQKSGDRMKEANNINTSLHTLGRCITALRQKQQSKLKQIVVPFRDSKLTRVFQGFFT
GRGRSCMIVNINQCASTYDETLYVAKFSAIASQLVQAPPTKLGLPSIQSIIKEHSRRTSQ
GSEATEKEEVKTEDSEDEADVSVYEREDLLRVVEAARELLVQERQEKLQLEIRLRTEICN
EMLESMQQKEQWWSQHIDAQKELLEELYEDKLNNLKESLTDYYQEEIQERDEKIEELQAA
LQEAKQKLDAKQRDSEQGLRRSKRVAASCALQQELTDTKAKLEQCQMELNTTSSELRKYQ
RLLEPPPSAKPITVDVDKKLEDGQKNVRLLRSELQKLGESLQSAERACCHSTGAGKLREA
LCTCDDILTRQDQTLAELQNNMMLVKLDLRKKAACIAEQYHTVQKLQAPPMSTLKKRFCA
NRENLQPNQPPGKKPFLHNLLTRSAPRPAATRGWQLRSVAL
>Danio_rerio_P008669_NP_001154942.1 kinesin-like protein KIF20A [Danio rerio]
MALASPCGILSDEEECGAVFESTAADVVGLMRSQRFVSPLPEISVITPAADSLTPTKELV
QIKSDISRRGSTDDGSDKLKVFLRIRPLTEAEKDRGEEQGCVNVQSEDNLLLKAPKDSRN
MKSAERGVAQSVHKFTFTKIFGPQTSQQEVYDHTIREMVRDVLRGENRLLYTYGVTNSGK
TYTIQGAGAEAGLLPRALVSVFLKLSGRLYTAMDLKPVLSQEVRKLDVGEVRAEEMRRDA
LLKEDESNQSRLRAGLSWDSGISGLSATSHIATQLEDSDGVCLEANGLCLSGGEDLEEGV
QFSVWVSFYEIYNEFLYDLLDAPPSLQSRKRVTLRLSDDKHGNPYVKDLTWIQVHSAEEA
WKVLKVGQRNQSFASTHLNHNSSRSHSIFTIRVLHVKPQLGQVTRISELSVCDLAGSERC
KAQQNGERMKEANNINTSLLTLGRCITALRHNQTNKSRPPVVVPFRDSKLTRVLQSFFCG
HGRSCMVVNINPCASTYDETLQALKFSAIATQLVHGPCSKTRVAYILSLLREQPTHPNDT
TLLEEDEEESDEEGDITMFDPEALLKAIDVLKREVLRQRQEKEELEAKVREEVCTEMMEV
ISRMQDDFSETLESERDLMEKRCENKINNLKSSLKKYYSQELEERDDEIRELTAALKEKE
AGNTAPAAIFPPLNDDGGLRRSQRLASTHKRDADHESIELFRCKAELENCRAELDLKQTE
LRLKTLELKRFQDNLPSMGVTGTLTTTAERKLEEGQRNLKQLRMELQLLGIKLQSGERAC
CRNTDGEKLRHALSSADSKLAKQDQMLVELHTSLQLVKAELRKKDELLTRFQNTQQAQSH
QPPTASGSCKKRGCGVAVALAENQPPEKRPFFRSLFPSRTPSKTPSRPTRQQNEVTTPYS
RVLRSRQPSPPTTPVMLRVKY
>Capitella_teleta_P000633_ELT87596.1 hypothetical protein CAPTEDRAFT_132084, partial [Capitella teleta]
MEVAPKNLLEDFSVSEEPVTLTAPSLGQERMRVYLRVRPFTESEINAGEKQNCIDVEDSR
VLVTHAPSSSHTFKNCSYGHGQGKMERTHHRFTFSRIFDENTTQKAFFDDTVLGTVKEFI
DGQNCLLFTYGVTNSGKTYTVQGNPKEAGILPRALDVIFNSVGNRQLSRASLKPHMFSDV
LKINSALMAENEKVKESVLKLADHDVKSLLLSTRPDMTSMIGSDVSHITTNSTMSDDSLM
VRESVTSVDSQSRDREEAAIDIEMQGQIKVLIYVSFAEIYNEQVFDLLEPLPKKKNARRH
VLQLREDKNGTPYVKGLNEIHVSSADEAYKVLTVGKRNLQMACTKLNHNSSRSHCIFMIK
LIKVVDKEDPHLARTSMLSFCDLAGSERYTKTQSMGERIKEAGNINTSLLTLGRCITILR
HNQMNKDHPQIVPFRESKLTRLFQSFFSGKGRASMIVNVNQNASTFDETLHALKYSAVAK
QIMEEEEKACNLPLPGVNEDSDLEDDDDERIQVWKKKIILTTFLQELEKKVSQLRKQLVE
EKVKNTKMEVSIREEVCQEMALQMVRLETAHSESLERERANAEDLVDYKVDLLTQSLRIN
RKRKRKEADHLLEEKESVLKEAQQSV
>Ciona_intestinalis_P011634_XP_018669524.1 kinesin-like protein KIF20B isoform X1 [Ciona intestinalis]
MTAVPIPRTYSTLSNEDEECSRTSDLFPMETIKKNLDFTTPADVRTQLSRISNQAYVESS
NFLQVFLRVRPFTNKELKLNEDQQCMSISEDNHTLTLNAPKQSSMFKSSTRIGEETTHNF
SFTKIFGPTVQQKEFFDHTALKIVEDFINGQDALIFTYGVTNAGKSYTIQGTPGNEGVMP
RSVDVIFNSVGEKIEENSMIQLRNANTVTVVTDAEKKRLLEEKEKLMHVAEHLREVKDAI
SKDSLDSEQTTSSANSTMMCGSADNTMNKDTKSRLSFLDFTDNIGDDSIVDVTPQGPVKF
VIFVSFIEIYKDFIYDLLQPLAKGKVTKRPALKLAEDKVPFIKGVREVQVNSREEVFKLI
TVGREHLHIAETKLNHNSSRSHCILTIKTVCMADHSTGRARVSQISFCDLAGSERLGKTD
TLGERIKEAGKINNSLLTLGKCIETIRHNQQLKCPENQRLVPYRESRLTRLFQKFLVGRG
RACMIVNINQVASLFDETAQVLKFSAVASEVKIVKPVPVRRSVRHSKAPGDRGTPQRNHR
VTIGWEPIHNTIQEEEEDSSDDEELSQEDVAFWEEKVEKLVKLINALKEALKKANKKIYT
IEAEVRRELAEEMRCQFVDTDEKWEERLEESVKMVEDAGERKLARSVEIANDIIRSLREE
RDDARDQLEELEENAGEERKKVVEDLNEKLSKTEVELGVLQMNVKQKDEEIQQLKMKVQR
SRRSSTVAGREEFILNLQQENKDGREIIKEQISEMEEMRTTIENYGEEQANLKQENERIS
KDLLLQKSTNENLKTEIKKLQSENESQQLQLTEFSTLKEENEKLKNSAELNVQELKNEIA
ELSTKNRDLTTTLEEAVTCVEMKTSEVDKFTLDAVALTTEVTALKSEVAESVANATTLEA
EVTALKAKVAESETNTMALTNEVTALKTEVAESVASAVELSQKLDTSSKDVEERTKLVED
LEQKVKTLENEMIIKIKETEDKLEGEKNEEVKEMVKQHKVEISSLNVKIAETENEKKTMS
GDAEMSEKLEKQLIAEVERLQKEMEALKREKDNSKKVVEKRTSDTFQLNQTMHILEMERD
DLMKTVNELKQELTKVKHEKTQLEEKLPKLNVAEATELDKMKNALIEMDKVQSEQQTMLE
KYEAEKVEIESLTKELREKLVMLQNEMVELNGENKQLSDQRDEFEQTKTKYENEIKTLKN
EVEKLTSSTNEAKQVNSDLKQATSDLKHRNQKIEAMEYEVSMLEEKVKVLETSKTKLKDQ
ENEIQALKNEVKEANETKEKELQKFREGRDRIAAALETQINTQKSCNTALKTKLDEQILQ
NVQLKSSNSKLEAELQVLQRNTNTLRKSSSTSALLRPVKQELMSPPRQLIHSNTALDTVP
ESPAFVVMHEMSTNMTPMNAARDGHVNQTHADHGSKESQNDAETVISHDATTAHDDHVKN
VSQGDHEITTEESKDENNTGRKTRQSNRKTVVKKSSSRRKRGAAAPRPSTPIPSDVLEDA
PVENHPPKTRRKRTTRTKSSEIPQIKCEASDGIENDDTLTNEVLDDSGMLKATGQHRGFP
ESTMEMDVTPKLKKTGTRGRKRTLKSKEDDPKSLQSKISRTRKAFDKIFDSDATTEAEPA
HTRTRRRGKVAQESIDDETNGKPTNMSRMGDLLKNSPVGQVFKRFEAAISPSRAPTISSP
CTALNYNEPNRQSTRRPRKIHAEDISLPLECTPTDTGVIGAIGRGVGVLSQTQNVERGGS
RRLRKRK
>Gallus_gallus_P001186_NP_001025725.1 kinesin-like protein KIF23 [Gallus gallus]
MQYSFKEVFGTLVAQKELFDVVAKPLVEDLIRGKNGLLFTYGVTGSGKTHTMTGSPGDGG
LLPRCLAMIFNSIGPFQAKRFVFKLDDKNGVDVQCEVDALLERQKRDAMPVPKTPSGKRQ
IDPEFADMINVQDHCKVEEVDEDNVYSVFVSYIEIYNNYIYDLLEETPFDLIKPKWNNCN
TPVRNGDFIPPQSKILREDQNHNMYVTGCTEVEVKSTEEAFEVFWKGQKKRRIANTQLNR
ESSRSHGVFIIKLAQAPLDADGDNVLQEKEQITLSQLSLVDLAGSERTNRTKAEGNRLRE
AGNINQSLMTLRTCIEVLRENQMYGTNKMVPYRDSKLTHLFKNYFDGEGKVRMIVCVNPK
AEDYEESLQVMRFAEMTQEVEVARPVDRPLCGLTPGRRFRNQAFREELAQKLEIRGGPIS
GETEEQSASEILLQNFPPLPSCELLDINDDQTLPKLTGVLEERHKLRQKLSEEFAKNVLT
FKTILRELDSSVMSKENHFQGKLSEKEKVITGQKTELERLEKKIKTLEYKIEILEKTATI
YEEDKRHLQQELESKSQKLQRQASDKRRLEARLQGMVAETTMKWEKECERRVAAKQLEMQ
NKLWVKDEKLKQLKAIVTEPKNEKPERPSRERDREKPIPRSVSPTPVPNAPPVRLRHRRS
RSAGERWVDHKPPSNLPTDTVMQPHVPHAITVAAASEKALAKCDKYMLTHQELASDGEIE
TKLIKGDVFKTRGGGQAVQFTEIETLKQESPTGRKRRSSPSNADPPEDAADSEWTDVETR
CSVAVEMRAGSALGPGYQHHAMPKRRKP
>Calanus_glacialis_P009502 TRINITY_DN17887_c0_g1_i2.p1 TRINITY_DN17887_c0_g1~~TRINITY_DN17887_c0_g1_i2.p1  ORF type:complete len:892 (-),score=321.25 TRINITY_DN17887_c0_g1_i2:154-2829(-)
MKPSRSKTPSRTGVGTIRTPLAPVRTPISARTGRTPAPRRQISREDTVKDPVEVFCRVRP
GEGDNGCLQVMNENTVQLVPPTTSRAYNTGKEIQCCFKHVFDEESTQASVFDRVGLPLVT
DLVQGKNGLLFTYGVTGSGKTHTMQGVTKDGGIMTRAIDVIFNSVAELQTRKFQLKPDKL
NGFEVLSDCDAALERQQELVTNIKTPGRRRGGAGNISGEADMSNRVADQQKVAVDEDMQY
AVFVSYVEIYNNYTYDLLDQPKMDIVTGRQKLASKILREDSYRNMYVHGVTEVEVKSPEE
ALEAFYRGQKQRSVSATILNLQSSRSHSIFNIRIVAAPLDPLGEDILSDTSALMVGQLAL
VDLAGSERTNRTGNTGQRLQEASKINQSLMTLRNCIEVLRDNQHSGGNKAVPYRDSRVTH
LFRNYFEGEGKVKMVVCVNPRPTDYDENVNVMQFAELTQEVQIERAVGVRFDLGLTPGRR
RANQVYKEAVRRLEEQGEDVEHLVMDLAPVYSLGPAWPPLELTQFDSEEVIERLRVFLEK
RISTRKTLLEDQENRQSKFRELLSKQEKENVLLRAENKQMKAQLEGERKRVVGLEQRLVS
AESANRSLNNRVAAYTDMKQVLENELDEKELALNAEQREKLKTKQKYKAKIVMERDKVAN
ELAGKFSERERAFAHKHGRTAAKLNALKNLINDDVTTTDYDDENEEPGNVRTVSDPNLTS
LAQHTPRPSRRLSSSPRRSIAVSNPRHRRSRSTDAERWLDHRPHIGGPVPTNTVLQPVLK
SRRSVSKLETADLDTPSKYMLTTATQGEGGVLETRLYKGDVIPTVGGGKQVVFNDVEVLT
QESPTRLSPGRKRSYEEYRGIGDRIADLENRGMDGGNTPARDRSQGKRSRVX
>Drosophila_melanogaster_P019878_NP_611260.1_subito, isoform A [Drosophila melanogaster]
MDSKEVSEVPRREVRSFLMARDPSIDRRFRPRPNKKMRLFDNIQESEEESFSEYSDTESE
YKYQSSEATEGASCATSAADSSNVETGPQVFLRLRPVKDASKAYIVSEEANVLITSCKVD
STSNNVNRMEKHFGFTSIFDSTVGQRDIYDTCVGPKIMEEECVTIMTYGTSGSGKTYTLL
GDDVRAGIIPRALENIFTIYQDTVFRSPKLKLINGSIVFLQDDASLKELQIRKKLLDLCP
DISAHHQRLKQVIDGDHMFETKASTDVSVLVWVSFVEIYNELVYDLLAIPPKQDKLGEVP
RKNLKIVGNKGHVFIKGLTSVFVTSSEEALRLLRLGQQRSTYASTSVNANSSRSHCVFTV
DILKYNRSGITTQSSYKFCDLAGSERVNNTGTSGLRLKEAKNINTSLMVLGRCLDAASTV
QKKKNADIIPYRDSKLTMLLQAALLGKEKLAMIVTVTPLDKYYEENLNVLNFASIAKNII
FKEPVIKQHRVSYCGFMEFSKMSTCEGGDYTKELEDENVRLQLEIEQLKYDHVLQMQLLE
EKLRRELTATYQEIIQNNKKQYEDECEKKLLIAQRESEFMLSSQRRRYEEQIEDLKDEIE
ELKNPASDTDISDDPNESKSPIEILDDD
>Ciona_intestinalis_P012733_XP_018671612.1 kinesin-like protein KIF23 isoform X2 [Ciona intestinalis]
MKPQRKLPRKFNSQLSNAQTDPVEVFARIRNKTVDNQDACIQVINDTTIHLVGANADSKV
TECQFSRVFAAEVSQKLLFDSVAQSMVDDLIRGKNGLLFTYGVTSSGKTYTMTGSLEEPG
FLPRCLDMLFNSTKPVQASKYVFVPDGMNGFCVQSEAEALLEKQEREILPQLTPKNASRM
RHRNVDLRYDLEHCQSENVNPECRYSVFVSYVEIYNDYVYDLLGEVQLDPFQRPKPPQSK
RLREDKKKNMFVYGVSQIEVTSTEEAFAVFQQGQERRRIAHTQLNAESSRSHSILNIRLV
QAPLDPLGEDLLQEKSLICASQLSLVDLAGSERMTRTGAGGERLREAGNINSSLMTLRRC
LEQLRENQKGGGNEMIKYRNSKLTHLFKSYFEGHGTVKMVVCLNPNMAEHDENLHVVQFA
EMAQQVEVARSEDFRVDRESIKKKALEAKAKREEDRKKQLTAIQQLNQEANSHRLFKRTK
YRSQIPSSDSDSAALTPATTTDDGESDWEATDYCLGPSFPNLEVVDSADNRTIPFLISML
ENRIENMSSIKRSAKHFGSLFRTNLNAGSQHDQELQQKLRDCENDLGLKGKEVNKMERQV
KKLESKNQVLTRTTQVFEKEKKQLQEQLSEAESQLKSSLSDTRRLESKIKGAVANTKAHV
EKECDKRVRSVQAEMQEKMWVKDERLRQLKNIISTGREGRPTTRRCQTPLKQPISSAEST
SSSSHLSRKRRSRSAENLLSTHKHKNVNSSIHSSRKQLSSTSVGIEPGAPIAPKHRRSCS
NNPNWLAHLPSSTIQTETILQPAIRPNRVVNVPSPKDVAGASKYLLTHQSEDKDGEIETQ
LVKGEVFHTRSGGQQVQFVDIETLKQHDPKKNKKNTQQQRKRRSTTSVDEVSADEQSSWT
DVETRCAYGIGNNTGVVASSKRKK
>Mnemiopsis_leidyi_ML32098
MSKFNSPAMRTPSSTQKTPKRRKCTDPVEVSCRIRPVAGTTCAEQINDNTLKITAPVGSQ
TFKNNPVSLFYTFNTIFNEDTTQKACFDKLALPLVDDLIRGKNGLLFAYGVTCSGKTHTM
IGQANNPGILPRCLDVVFNSIGENQARPFIFLPDENNGMKIQPEYQAALMKNHKERQKRQ
EDRLRKKEGRPETPDLLKADEIRIPDSTKLDCVNEDSAYAVFISYIEVYNNYIFDLLEED
QVNEYGHPVLPESKKVGEDTKNKVMYAKDVAEIEVKSTEEACAQLWRGQERRRKAATILN
DKSSRSHSVFNIRLVQAPYDEEGKQILLNKEMITISQLSLVDLAGSERASKTNATGSQLK
EAGGINSSLMTLHTCLETLRANQIAGRNIKMVPYRESKITLLFKNFFEGSGKVKMVVCVN
PRSEDFDETLHVMKFAELTQDVQVQRGQEVHFDENILEPGRRKQNLLYKRVSGQTTEPLG
DITNGNTRNSFGFNLPAVPPAFNMPPFPTWTAQDGSSEDKIQAVLAALHERQRIKKDALS
DFEKRKQRMRAALIQMEKENEELIYKTTQGSDELSSLREENEQMRLSHARLEKDFLKLKR
ENDKLKKQNALYLCERKQVMEEKKLTEEKIKREIERRENIKKTFKVVVGREKEKWEKNAE
QMIRRVDLRAAQQESKLRQVLEIVGGNPDMMPDLPKIDAPVLSDVIFPSSSSSSSSSGPS
ITGSAGDFVEKDQYGYSQPFAATKKYLERHGVVVPDGGIAASNRGEFSSGLLSDIAPSSK
APSSKAPSQVPSKAPSSKAVSTKSQPTKPFSSRGDARGPAGGVRVLPSGPVPPLSPVKTP
HSVASKTTATPHSIAPRSKVPTPAPSIKPHPHSPVLTKGSRTGNAPKSKSPHQITPSPAL
ECHISVEDKPNIPLKARMPKNIEGTKWLNHRPVENFDEANVLKPSLDKKKTVAIPDVDDF
DDETNRYLLQHQELDSIGEIRTHFIKGEIKVSRGGGRCVEFTDIETTSVKPSAKDVLGKG
CNVYPPPVADSGDWTDTETRCAVGVGIPTAKTKPPTQAR
>Lingula_unguis_g18626
LDERTVQISPSENSQAYKNGVYKETHNDFRYVFNNLVSQKAVFNVELSNCGGLEISFSLV
ELLFQTQYAFKYVFDEYVSQKAVFDTVASPLVEDLLRGKNGLMFTYGVTGSGKTYTMTGK
PSDPGTLVRSLDMIFNSISSVQAKKYVFMPDKMNGYDVQTEADAMVERQKRDVMPRFDAP
RTPATPKNSKKTEFGDAPRITDPSRVNDIEEDNNYAVFVSYIEIYNNYIYDLLEELPYDP
ITGYRAPNSKILREDGDRSMYVSNCTEVEVKSAEEAFDVLLKGQKRRKVAHTALNTESSR
SHSVFNIRLVQAPLDPLGEEVLQDKSRVCSSQLALVDLAGSERLVRTNNVGDRLREAGNI
NQSLMALRACMDALRENQLLGANKMVPYRDSKLTHLFKNYFDGEGKVRMIVTVNPAAKEY
DETVQVMRFAEVTQEVQVARPQQVQFDYGLAKGRRRMNQQYKEAMTKMGEEGSTSQKTLA
YSMGPSFPALQLLDPSDESVIVPLIQFLAEREMRRNTLITDLNSKFDQFRAQLLKTEKEN
MDLRHRNDELENLLGKRDNSFERVEKKLRSLQKSHDQLERKNTQFENMKRELETELNEKD
WKILREKSERERMKSEFKSKMVLTQQHMEDQLLWQRERTLQALKSIIDSNEIDTPTQPPA
KAPRRGPAVAPKPRYMTSTIASRVQTKSDQDLRYTGRTPKPATRSGRTYGPKATERRAPS
PPPKGSQPVYNPKAHRRSKSSHEVWLEHKPAGTIELDTVLQPNLRKKKSVSKLEVKDTMT
ASKYILQHQEQASDGEMQTKLYKANVVPTAGGGASVVFNDVETLRQISPGTRKRRSPQPK
AEDFEGQWTDTEDRCAVALEGHATKRSKFSAFLLLIY
>Amphimedon_queenslandica_A0A1X7VF14
PECSIAYKSGNFNPTQHHFKFVFDGKTSQKCVFDDIAYPLVSNLVLGRNGLLFAYGVTNS
GKTYTMTGEQDQPGILPRVMDVLFNTITEVQAPKHVFQPDATNGYKIIPEEEAKLISVQR
KPRKISPRAKLETPDYGDLLRVSDGRKVDGIDEDSSYAIFISYVEIYNNFIYDLLEENGD
SLHPKPPQSRNIREDTSHNMYVSGCIEVEVKSAEEAFEVLLQGQRKRRVAHTQLNHDSSR
SHAVFNIRLVQAPLDPSGAQVLQDDSQITVSQLSLVDLAGSERTHRTCNEGNRVMEAGRI
NQSLMTLRKCMETLRENQRNGTNKIVPYRDSKLTVLFKNYFDGEGMVRMIVCVSPRAEDY
DESIHVMNFAEVTQEVKIDRPAPKKSDIGLAPGRRRANMIYRTVVAPRTPHPYELALGVL
CIQEYLSEDNPEASCRELREFLEKRLKTRPQLIADQAKKTSLFREALISTEKELNELRSK
CQEIHSLKSSKEKAQQELTRLKGVITAQNKEIAQLNGSIQSFKMELEEKEKEKIRLNNQL
TKAIQKNDHLLRESSNYKAQLEVKAHDINTQVTRSAKMTRELEGQVQRERAKFERLAKAK
EQTEMECQAKEEKIAQVRDFLHACNSPLREARLDAARSRGNTPLKTSNKENKTEEGTAPL
YTKGKAQRKRSLSENWLEHKPTDCVENNDILQPRFKKKKTVTNPKPKHFKSQNVDKYVLK
HQEQDPSGDVKTELYKGDILFTRTGGASVKFTDIEKLDHVSPKPSRRITRSLSMKNMSSS
SISTVDTDSLHDALMEEEERTDVEGRCAICIEGKPGGTAPALSHISLTRSPQPSSSRH
>Nematostella_vectensis_A7STS0
MRPMSKTPGKTPRRTPARKPSANKLKDPVEVYCRIKPLGENEEESCVKIIDNDSKLLQLT
APKFSQAFKSGHRIETQHTFKHVYDENTTQKHLFDQVALPLVDDVLHGKNGLIFAYGITG
SGKTHTMTGTPSDSGLLPRCLDVIFNSIAEYQTDTFIFKPDKNNGWEVQTEDEAKLDREM
KHKEALLQAAATPSRRNGNISPEFSDAIRIPEERRIDNIDEDNGYAVFVSYIEIYNNFVY
DLLDESPVDPICPKPPVSKNLREDGSHNMYISGVTEIEVKTTEEAYGVFLKGQKGRRVAQ
TVLNQESSRSHSVFAIKVVQAPLDPDGEQILQDCDQVAVSTLSLCDLAGSERTKRTNAGG
DRLREAGNINSSLMALRTCIEILRENQSNYENGVSPKIVPYRDSKLTHLFKNFFDGEGKV
RMVVCLNQSAEEYDESIHVMKFAELTQEVVVARPSSIKFETGLTPGRRRAHQMFREALAK
VEETGGEVEKVAPAKPIHTMGTPFPPLLLSSADDSITLVTLLQYLQERMRRRQTLADDLA
RKQGIFRAQLQDFEKENGNTGSVINQLKSTVDEKDREIQRLERRLKAALHKNEMLQKTAA
MYEQDKKELQYDLDDQKKRADKEKQEKLKLKTALKGAISQEKDKWEKECNKRVKDKELEM
ENKVWQQEEKLRQLKDIVQNMKSDGPVTRAQASNIAKADQRPATRSQIRQRAKSPPPVAR
KPPIRAKQHRRSKSSDCWIEHKPPCHLDTDTILQPFMKNKKTVSRPDQKDFKTTNATNYC
LVDQEEDSSGEIATKIIKGDVYKTAGGGHSIQFTAIETLKERLQGNMETSPDRKRRASED
IDDSESSWTDTETRCTYGIEGKPGQDPAVTHTLPKRKRT
>Hydra_vulgaris_A0A8B7DDA9
MNKNGILRTRKASPSLKLKDPVEVFCRIRPCFDGETCVEIIGDNVVQLNAPKNLKTLTGR
VEQLRCTFSQVFPGYTTQSHLFQSVGLPLVQDLLNGKNGLCFMYGISGSGKTHTMNGTPS
DGGVLPRCLDVLFNSIGDYQASRCVFRPDCYNGFEVLSDSEASSEAKRKSLEQAAFLSQK
SRKQTEEDRMADMIRIPDLTKLEVDQDNVYSVFISFVEIYNNSVFDLLEDSANDVFKQKQ
PVSKILREDQRKNMYVYEAVEIEVKSTEEAFDLFYRGQNRRKTAHTLLNTESSRSHSVFN
IRLVQAPLGPDGTAVLNNSEAIGISQLSLCDLAGSERMSRTNAGGDRVREAGNINNSLMT
LRSCIECLRENQKSQDIGNPAKIVPYRDSKLTHLFKNFFDGDGKVRMIVCLNPRSEDFDE
SIHVMKFAEMTQEVKVSRSDGVKFDLGLTPGRRNAMKAFKDTCKDIDDVLSSDTGSQEDL
LQPIQVFAQWPLLQLSSSEDMITLRNLAIYLEERIKLRKTLYMDWNQRQIEVRNLIMQLE
QDNIDLTKAIEEQRVVLNEKERESKNFEKKIRQINEKVENLQRSNLSFETQKRQAEAELE
KQKDLLLKEKQEKQRLKQTLKDLTSSERLRWKKECDKQVRATKLEMEEHILEKSEKLKQL
RDVVQNLDLPQQQNSTRLSVMPMQNYNYNYSSEMMETRVKNVEEEKPSLLVKTPRPPKVA
AKPPTKLRTKTPNGTTPKYRSKSPPPVLNPTPKVSNLLITDKQTPIRSKHRRSRSSDYWL
EHKPSTTLSTDTVMQPQIRKKKTVNTPHVKDFKATPNYILTHQEKDSCGEIETKLIKGEI
MKTRGGGTSVQFTDVETLKKTIEGKSSTPKIGKRKSLEDRVQSEDSWTSVETRCAVGIEG
KPGCEPGLMHHAKKSKN
>Trichoplax_sp_H2_P010858_RDD46621.1
MSLRANGKTPKKARNEQDPIEVYCRIRPLPKDRTQSCAQAVSQTEVRLIPTQYHCGNKYF
YDILPQGCNAAKMNHATETSHFFEHVFDRGANQPDVFNRIALPLVENFIHGKNGLIFAYG
ITCSGKTFTMNGTSSDIGILPRCLDVIFNSIGSFMAPQSTFIPDKVNSFEICNIKQDRKS
ANEKKPSSIRVNTLKNQADFGRDIKRIYDDTKITNADEDNVYSVFVSLVEIYNNYVYDLL
EEPSNDINKSKLPNSKILREDLNHNMFVSNCTEVEVRSADEAYALLLKGQQRRRVAYTRL
NHESSRSHSIFNIRLVQAPLDVTGLDLIRDKNRMAVSQLSLVDLAGSERTIRTNSDGDRL
REAGNINSSLMVLRKCMEILRDNQAKGSYTMVPYRDSKLTHLFKSFFEGEGKARLIVCLN
PLADDYDESIHVMKFAEVTKEVVVTRAKEIDIAEGLMPGRRKVADAVAERGFTDESGDEI
ALTLGPPFPNYLLSSADDEKILSILMKFLKDRFTNRQLLNNERKRKQQLFRNELIRVEGE
YNAMSKNLNEFKAEVSNKDREVQSLERKLKNASEKIELLQKNIEGFETSNRELELQLIEH
RRMVEDEKQERTKLKEAIRGAVFQERDKWERECDKRVKASQLQMKSKLWETDEKLRLLKE
IVESTPTKRKSVGVNVLSSIDKLEEKETTMAKAFLSCHEHVDKRVKASQLQMKSKLWETD
EKLRLLKEIVESTPTKRKSVGVNVLSSIDKLEEKERKRKSSESSADVDENSISITRKSVR
LAGRTPVMKRSNRA
>Homo_sapiens_A0A7I2V5Y5
MKSARAKTPRKPTVKKGSQTNLKDPVGVYCRVRPLGFPDQECCIEVINNTTVQLHTPEGY
RLNRNGDYKETQYSFKQVFGTHTTQKELFDVVANPLVNDLIHGKNGLLFTYGVTGSGKTH
TMTGSPGEGGLLPRCLDMIFNSIGSFQAKRYVFKSNDRNSMDIQCEVDALLERQKREAMP
NPKTSSSKRQVDPEFADMITVQEFCKAEEVDEDSVYGVFVSYIEIYNNYIYDLLEEVPFD
PIKPKWNSCSTPMRNTDFVPPQSKLLREDKNHNMYVAGCTEVEVKSTEEAFEVFWRGQKK
RRIANTHLNRESSRSHSVFNIKLVQAPLDADGDNVLQEKEQITISQLSLVDLAGSERTNR
TRAEGNRLREAGNINQSLMTLRTCMDVLRENQMYGTNKMVPYRDSKLTHLFKNYFDGEGK
VRMIVCVNPKAEDYEENLQVMRFAEVTQEVEVARPVDKAICGLTPGRRYRNQPRGPVGNE
PLVTDVVLQSFPPLPSCEILDINDEQTLPRLIEALEKRHNLRQMMIDEFNKQSNAFKALL
QEFDNAVLSKENHMQGKLNEKEKMISGQKLEIERLEKKNKTLEYKIEILEKTTTIYEEDK
RNLQQELETQNQKLQRQFSDKRRLEARLQGMVTETTMKWEKECERRVAAKQLEMQNKLWV
KDEKLKQLKAIVTEPKTEKPERPSRERDREKVTQRSVSPSPVPLSSNYIAQISNGQQLMS
QPQLHRRSNSCSSISVASCISEWEQKIPTYNTPLKVTSIARRRQQEPGQSKTCIVSDRRR
GMYWTEGREVVPTFRNEIEIEEDHCGRLLFQPDQNAPPIRLRHRRSRSAGDRWVDHKPAS
NMQTETVMQPHVPHAITVSVANEKALAKCEKYMLTHQELASDGEIETKLIKGDIYKTRGG
GQSVQFTDIETLKQESPNGSRKRRSSTVAPAQPDGAESEWTDVETRCSVAVEMRAGSQLG
PGYQHHAQPKRKKP
>Strongylocentrotus_purpuratus_Q9GQ59
MKPTRGKTPKKTPRKPPSCAKDPVEVYCRLRPVQEDDELCIEVINTNTIQLKPPEGSHAF
RTGNYKETQHFFKFVFSEEYSQKAIYDSIALPLVEDLLHGKNSLLFMYGVTGSGKTYTMQ
GTPTDGGVLPRCLDVLFNSLGDLQARKYVFKPDRVNGMDVQTEADAMLERQKKELMPPPV
APRTPRTPRAPVTPRTPSTPRRPKKAFPDLDNFVRVPDPTCLSTIDEDNNYAIFVSYVEI
YNNQIFDLLEEQPYSLHSKGLTPRNLREDHIHNMYVAMCTEVEVKTTEDAYKVFLKGQAK
RKVAHNQLNTESSRSHSVFNIRLVQAPLDSLGQEVIQDKDQIAISQLSLVDLAGSERTHR
TNNTGDRLKEAGSINASLMTLRTCIETLRENQTEGSNKMVPYRTSKLTHLFKNYFDGEGK
VRMVVNVNPSAKDFDETTHVMRFAEITQEVQVARPTEIRFDIGLTPGRRKANEEYKKLLE
ENGYDMPPPPPPLLTLGPPFPLLQLSDSCDEETLPHLVAFLAEREKRRRIMEDELARKQG
AFRAMLVEPDHELDHLRTANTDLTAKLSSKTRECDRMEKRIRSLEQDNVVLQRTHNMYEK
DKRDMASELSEKEKMIQMETQERARLKQALKGAVTNQRDKWEKECNKRVRQTELKLQTEM
WVREEKLRQLKQIVQGHEEEESAKKAAKEVLVESFNRSRSPPAQRKNNPPPVRLRHRRSR
SASNSVWIDHQPTETLNTETVLQPNKSKNAKRVSNPSMKDIRKTDNYMLTHQEEDSAGEL
ETKIYKADVIPTRGGGRAVQFTDVEKLRSEDPLSSTLGRSKRRVEDDPAEYSGEWTDVET
RCAVGLEHRAGSSSVSAVHTVANKKHKKSR
>Octopus_bimaculoides_A0A0L8GQ64
MKGQRGKTPRKKFAFTGTSVTEPVEVYCRIKPADDSNNVCLKSVGDNQVQLMIAADGSRN
AQPREFLYTFQQVFDEASTQKEVFDVVALPLVEDLIAGRNTLLFTYGVTGSGKTYTMTGN
PVDQGILPRCLDVIFNTIENHQAKKYVFEPNNQNGFRVQSEADAMAKLQADIMPCPSVVP
KTPKKDRCEFLKNPRLQDKTRVEGVSNQFLYAVFVSYVEVYNNAVYDLLEELTSDPIIGY
KAQQTKTIREDCSKMMYIHECKEVEVKNPDEAFNVIYQGQNRRRVARTALNESSSRSHSV
FNIRIVQGPVDQSGEEVMHVGIDGVEANSICIGQLSLVDLAGSERTVRTKNMGEQLREAS
NINNTLMTLRNCIDILRENQKFGSSRIVPYRDSKLTHLFKSYLEGDGKIRMVVCVNPAAN
EVGETLHVMKFAEITQEVTIQRIEGRFQEVPETPNGKLYPNLEEFRSDTGSDGTTSSHST
TVPVPLYDLGPQFPNMELVHPSDDSTLKELHRFLGIRLEKRQRCIEVAQQKCDDFRSLLL
KVEKENSYLPVLEKEVFNLRRENSNLKQDNLNINKELKELQQELRALSSKLRSSERQLQE
KNSLIREARDEKSQLRSDYEIRIQQNEQKFRQQEHDRQKLEQKCRTYLQEKDRKLNILKN
LVNEHSSESSTSTTPSVTPKPTRKLRTFTTPAPYTAPRPDPAPRKPVTRLVAARSLHNLD
QISSSSSKKDPAPPPPPPNPRHRRSKSSSAADTWLEHKSQDHEELGTLFQPKLKKKRSVT
RLTEKDTKEVSKYCLNHQELGSDGEMRTKLYKGNVLPTVTGGCTMVFNEVEMVKRGNPGN
GKKRHSPPQQHTRHGSDWTDTNIRCGYAIDGHKRSKPSQM
>Capitella_teleta_R7VDC4
MKPQRGKTPKKTPASKRTNKQTDPVHVYCRIKPLDDPDIPVCIKVLSPSSISLTPGPNSN
AAKNGVMKESQYSFEYVFDEYASQKAVFEHIALPLVEDVLSGKNALLFAYGVTCSGKTHT
MTGNPQDPGVLPRCLDVMFNSIAAMQAKKYVFKPDKMNGFEVQTEADAMLERQHKEIMPK
MNSVNDTPRKEKYDHSVPRVRDTTRVENLEEDNNYAVFVSYVEIYNNYIYDLLEELQYDA
ITGYKPPTSRVLREDSTRNMYVSSVTEVEVKSTEEAYEVLWKGQRRRRVAHTALNTESSR
SHSVFNVRLVQAPLDPRGEEVLQDKDKVCVSQLALVDLAGSERTGRTNSTGDRLKEAGNI
NQSLMALRACIEALRESQTSNISKMVPYRDSRLTHLFKNYFDGEGKVRMVVCVNPMEEEY
DESLQVMKFAELTREVQVARPQQVRFDIGLARGRRHLRDQIRTEVAENRDLPPVYDLGPL
FPSTELLDPADEVTLRTLIDFLRRRETTRTTLIGDLSSREDRFRTRLLEIERQNQELKSE
NQSLRKQLDSNESQSNKIHRQVRSLEKANEALQRTASQFEQEKKGLERELDDKEYRMRKA
MSDKDRLKQDFNTKMALTEHEVGRQLEQAKRKLKNESQQQLRAKQQKLEMLRTIINDSDV
DSVTSQTPFTQPVNKAVPRTTRNRSPPPVKPKPVVNPRIKHRRSKSSNDVWLDHKPTNTV
DTGTILQPNIKKKKSVNQLSEKATREASKYLLTHQEMDSDDNLTTKLVKGHITRTSAGGS
AVVFDDVETIKQTSPGDRKRRSPALRPEDFEGEWTDTETRCKIAVEGHGQLKRIKTSAV
>Drosophila_melanogaster_Q9VZF5
MKAVPRTPMRVVPKTPRVHQTVEKQRRDTSDKARDPVNVFCRVRPLQSDADLTSLRVKNS
TTIALNPQDQLLQHHKPHNGAQREVQYIFKHVFQPDATQQDVYAAVAQPLVENLLKGRNS
LLFTYGVTGSGKTYTMTGNLRHRGIMPRCLDVLFRTISDYQAKKFVFKPDKLNGFEILSE
EDALLERQHEMNQRFAGSGRFAFRHKDSDPEIASQASVEPIPLLGLDEDNMYSVFVTYIE
IYNNSVYDLLEDSGIQKTLQSKIIREDANRHMFVHGVTEVEVKTVEDALEVFQMGQKRKR
MGHTVLNAESSRSHSVFNIRLVQAPTDSQGENVVQDRQNITVSQLSLVDLAGSERSSRTK
NTGVRLREAGNINNSLMTLRTCLEYLRENQLAASNGLAPKKVPYRDSKITHMFKNYFDGE
GQVSMIVCINPRIEDYDENMQVMKFAEMTQEVQIARATPMKQDLGLTPGRRKANKLFKIA
VNNLNELGIPEAKDLEVDVGLVYSLGPDFPAYEMDSPEAQIKIRELMHYLEQRIEKRKKL
RANLDIKCDSFRQMLMNLDRDNLQLRTELASLKAVYKQERDRSAALEKKVRIHESSIDVL
NNTLSKQERQIEELTFKLNEKENMLTQKEHEKEKQKKKFSSKLAVESDKNKREFELKLRE
QRVKLQERMRIKDEKLRLVSNILQSEDLPSLPRSQSSENILNEKDRGAYTARTEESSVPA
TRTDIYATPRHGAAAANNRHRRSRSAGDKWLEHRAANPVPLGTIMQPYLKNRKSVTKLTD
LKELTAHGTTKYCLVSQDADTDGDVETKLYKGNVIPTCGGGAQVVFNDVECLKQKSPVHS
PTRKRPSNGNISALGGGAVPSTVTSAQDVASRCNLGIEGHSSKKSKI
>Caenorhabditis_elegans_ZEN-4_M03D4.1a.1
MSSRKRGITPSRDQVRRKKLSIEETDSIEVVCRLCPYTGSTPSLIAIDEGSIQTVLPPAQFRRENAPQVEKVFRFGRVFS
ENDGQATVFERTSVDLILNLLKGQNSLLFTYGVTGSGKTYTMTGKPTETGTGLLPRTLDVIFNSINNRVEKCIFYPSALN
TFEIRATLDAHLKRHQMAADRLSTSREITDRYCEAIKLSGYNDDMVCSVFVTYVEIYNNYCYDLLEDARNGVLTKREIRH
DRQQQMYVDGAKDVEVSSSEEALEVFCLGEERRRVSSTLLNKDSSRSHSVFTIKLVMAPRAYETKSVYPTMDSSQIIVSQ
LCLVDLAGSERAKRTQNVGERLAEANSINQSLMTLRQCIEVLRRNQKSSSQNLEQVPYRQSKLTHLFKNYLEGNGKIRMV
ICVNPKPDDYDENMSALAFAEESQTIEVKKQVERMPSERIPHSFFTQWNSELDGSVRMEDDGSREIPCPPTFCLTDCNDK
DTVDSMYKYARKLSSLQNSSEEGPSSTLLTMIRQYMMEADYQRVEIARLKDSLNDKDEEIKKLRGFCSRYKRENASMKER
IASCEQGEQENALVMEKLMEQKMEDRKIIQSQKKAMRNVRGIIDNPSPSVASLRSRFDQENVAHPTAPIQTPPPPYQTPG
RAPVFKKRLEATTSTTVMSGSSSGGSGQQGYVNPKYQRRSKSASRLLDHQPLHRVPTGTVLQSRTPANAIRTTKPEMHQL
NKSGEYRLTHQEVDDEGNISTNIVKGNVIPTVSGGTAVFFNDIERLTHESPSTRK
>Salpingoeca_rosetta_PTSG_00966_EGD76263.1
MNGHGNAKEKDTVKVYLRVRPLTAKEKTAGPECISLQSTKQIHYRNPKNIKKVLEYEFDH
VFGPKADQIELFQKTAFPLVTDVLRGQDALLFTYGITNSGKTYTMQGSEEDLDGIMPRTL
DVLFNSINNQRAKWFTFKPDESKGTIVVRDANEAKDLRRKHRHDHPEDRDAMDVDTSVPI
QTRRRSYDPSSLALADPDTRFSIFISYVEIYRNYVYDLFDDRPMYTPDAFNPKSRGKPLK
TSLGVKLGRDGQYYVQGATWKEVHSTDEAFRLLEEGKAVRKVGSTNLNSQSSRSHSIFTI
KVVSAPLNRNGSDVVRDDDIPPHVAQICLVDLAGSERCMRSGSKGNQQKEGIDINKSLNK
LRECFQALRDMQQKGKKKRIQYREFSLTHLFQKYLMGHGKMSMIVCASPSSPDAAETASV
LDFAKLTGEIETNVSEEAPIYKGYEEGRGMQCRLQRRARRKAGGGETSLSDIEENDGAEA
NQEPGAYSAVQKELEEMAKDQSPSSAYRSGATVGKRSKHLESPHLARAIGDIDQHMHKSL
AQKRQQMEDAQQQFRTHLREKENTLMQQTIRISELTEQLTEEKLRCDSLEKKTEELIRET
AATRTELESHISEQKEDIERLTADLSTTRRRNESLEREKAELESQLHAMRRELSKYEGEL
REKDQRTHMLTREYQEKSTEHKARLDRMAEAVKSREEKVLMLKERMERARDRIEKRAKNT
PNRPLSMRSAPSPPKQPNLADVVDENVSPAKRAKSPVHGRHHRVADAYEQKRKSIAPANN
SDDDDDEEDDQDYSRGSRQVLDAYADDQENVASNNIAMTTDDPSKPAYNKVYNHVPQNHK
TAKGTILQNHNKHGSVARPELKGLKRHDYYVLNHADSPNKQSVFKGPIMKSISKEGYSVR
LTGEELLRLNNLAEEANDGVSPAKHFKSAGQFAEKAVLSPMKKIPRRRHK
>Salpingoeca_rosetta_PTSG_11273_XP_004987770.1
MSFSPNMDQVEPARVAASQVEDIKTRLFDNWDETEMAMEQDQENVGVNKSAPAAKTRLST
KIQSDAQSTFMKVFLRIRPFTDEEIAKREAQGVVRVLDNMTVRAQAPLTSKAFKSNSQTN
QIGKFSFTRVFKENTTQRDFFRTTTLPMLQELLAGKNCLMFTTGVTNSGKTYTIQGTPDE
PGILPRAVDVIFNSIEPHLGVLENLRPTRFCEVKRITASEVDSLAQQKRDCLELSFNSDA
LHATALANEDGDNDSSATATDTSATSADSSVDTAASASFEEDAEFERMVKDRVAESTCLN
VDPDCKYSVFVTYIEVYNERIYDLLEPPPGKKEKRRVSKRLRLDKNKNIYVEGLREIQVE
TVDEAFRVLGVGRRNRRVAANNLNINSSRSHCIFTLKIVRFPNVPQPHYAHVSQLSLVDL
AGSERNVNTRARGMKLKEAANINKSIMTLGQCIEILRHNQATKDDRRVPFRDSKLTRLFQ
SYLLGMGSVRMVVNISACATAYDETLHVLKFSAVARKITQPPITSKIDTGLSTQSTALPS
ANTTRQTSANTTRGSANTTTAATANVSRASDVAHIQALQKQLDVVRNHNDTLQDQVFELQ
KELERAKTAQEDMELRIREEIAAELSDQFVEVEETYEQIFRQQDDIAEETREKQLAVVTQ
SVARHATRSRLASCDDGNGAQQRNKRSKRGGGRACKHDDAFAEEDESEAMMDDSDSASSQ
PQQHLVSGAEMSAMRERVHHLESQLRTAQQDADAAKQAIKARTSEFSTKEAEYESVISDL
KERLDELQAEHSQLMDTTVPLETFDAETKRMEDQANEYLEKLHEMEERLEELQTSSYETA
RTLGEAIETQERHISDLKEQLEKVTEAKQEEAERLEATISTLRDELQRLKDDGCGPDEHT
AQEIERFKMQVAHLKNKKKVLEEKTNDLRAELEHVKGENDRLKAQLADMVSEQLDQEMLA
YSTATGASSTMMTATDTDTTTATTTTTTTTDAVESSTDETIRSSGNELEQKDRDEDNGTI
VNGDDDEEEEKPVTRKRAKRVQSKRNTRKGSRATRATTRRNQSSSSSSWSEEESEMDNGK
DTTLTNDDSTASATTSGADTSKVGDAAVTHAKSSRTRTRVATKKTRRSVSVDTSVGDENA
AGPRTRRAAARERRQRQRKSMTKPQSRAVLSAINNATPAEKGTVARVNTAAAAASSMKQS
VMNTILSQAESPSADKCISSEDSVVLTPKRTLGNNDTSAYEGDSFDSADTIDMETFEREV
HEMTEAASKMAHKKTPENKSAPAQHRLEKSLLEPLSSKKKRQSKRRKLGAKTTTTVSPVA
EPQQTKSGSAMGRLLTPIARRLRPRRNKRVAA
>Monosiga_brevicollis_XP_001742878.1_MONBRDRAFT_13496
CSLQQVDIEHDDVRYGVFVQYVEIYNNYCYDLLVPPPPEKEPAKPRPPTRQSLKISQDET
GHRYVREAIWKEVHTPEEAFELLHQGQITRATAATDLNATSSRSHSIFTIRLVSAPTSMR
GNDVQRDGPTPHVADISLVDLAGSERTSRTNSTGDRRKEAGAINKSLSVLRDCMKALRRN
QDNGSRGKPKFNESSLTKLFERFLTGDGLAAMVVCASPAQSDASETAHVFDFAKVASDVQ
VEAPVHVMQDHGKLLDHGVRTHTRPACQEQCKPRTFGSFITRLVSFIEWKS
>Monosiga_brevicollis_P003141_XP_001745139.1_MBrev_24755
MYSPTQDAGLPANHNAAEVDDIRTRLFASTDEDDADNVPAQDSAPQQSVIAPAPDAARVN
ALMQVFARLKPPSNEHSADQSIQRLDDQTLMATPPPSSVAYKNANGSVSSAQYSFSHVFD
TTAQQRSFFKSVGLPMVKEVLDGNNGLLFATGVTSSGKTYTVLGSPESPGLLPRSLDVLF
NSIGQQLCERNDMKPQLYNKIRFMTREEVAEAATIKAQCLDLGFQAEADAVLDATAAPTD
TDANEELQQSTVSSNTSMEDMAMLRGDREVETTTLGVHDGCQYLIYVSFAELYNELAYDL
LEPVSGKHRSSKKLRGSNGAVYIDGLREVQVASIEEALRVFTFGRHNRRVASTRLNKDSS
RSHSIFTLKVIRLPNVAEPHYASISRLSIVDLAGSERTSNTQAGGKRIREAGNINKSLMT
LSQCIKDLRWNQLHPRAASRLPPFRESRLTRLFQGYLEGKGVVRMIVNLSVEDKDYDETI
HVLNFSAIARKVKDRAVASRIDTGRHAASTSDEPQNKMVLEGELSALRHQLDATEKDMES
LHEYNETLQDRIYDLQQALLRFEREQTELEARIREEVAEEMAEQLVEIEEAFEAMAKRNV
TNMEHTYERKLALLTHSVARAAHHRRIRSAVASPAAPPQAAVANNAATAPSEDEVRLGTE
LRLAQERIAELEQQLGAAQQENENTRRDLKSVRARAAEEVGAITVKYKRAQVALEQAQIQ
AVGSRDSLQKETADLQSKLEAANAARADMLTLVAELEADLEARETENAQLQAQVEQLFEA
GADAADVAQLHEQAEIQAATISELRAQVASVQELKEMTTVQAANIAALEREVKVIKAKNK
ALQEEVKALQQDKATLRQKLDDVTETAQSAMEEAEQLSRASSMRSLASFKSGASIKSTIS
LAALEHEGLHSIDNYVATPPRVTVSVEEHATPIYDNMGEVTMIGETGARDSPQSSKRAKR
YEVHADAETADPVEAAQPSALAKASTTPEAKTRKGRKGRKAAKAVKETAEASSAQDENDS
VKSTPEVATKSTRRTRKLGQRTNIASPLQETSNVAATTNTKTAAPERETKMLTPIGRRLR
PRRTRANK
>Fonticula_alba_A0A058Z1Q2 
MSTGELPTQLTEQLKTFVRLRPVQLTQPPSVVPCSTNKHDLLIERAPAKAGASREPPQRF
RYTHVFPEDTSQEDFFRETTLPLVRDMFTGTNTLFFAYGVSGGGKTFTLDGSASQPGVIP
RALSAIFQTIGDYQTEVPVKPAHFDGIELFDAHDRAEKESAGILAAALASSSRSTIGATP
STPRRGLARNVSHLLPLAIPGSDLYSSELAESLCLGDTYSDDLQALAAVESTRFSVWVSA
CQIYNRVISDLLVEPATDGRLSSFGVPSTPGGGDRRRTGSTFPLATPSTPSTSSAATAAA
AAASGSFPFGSSFGVTGMPGGTRVSTAPAPGAGGGAGGGGFGCPVGLGSGSSAPVVTDNG
YIHGLVEVRVRSMREAFALIARAREHRARAATSQNVASSRSHSIYFIRVLQFPVAPGACS
DTGSMAEVLVDPKAVRTSRLVLVDMAGAERSKKLNHSSAERQRESNRINETVLHLNACLE
ALRNKQSGGSSGFYSWSSDKLTKLFQPYFTGAGKAAMVLNVNPDPELVKETFHALQVGSV
AQQLRTTRQRARPMVDIHDPTLARLPSSFQSYQAPFMDSGGSYLTALSGSQTPTVQAVKR
SRATPTLEQAQNTYSARAMRYHMKHGREAATTPIRIVGGRTGQVAASAGGSPRLLLEHPW
DLAHGTGNVGTGTPLRAGSSPGGALDITLAGPLATPRRWARPDPLRTPGSGPALPLMHGD
DEEEDVVLLPDALIARDSERLLGSIAAEIASLKQRAEACRDCAARAIASAQSIDIENAVN
EAKAELMGQALLQRDSLARSASEVETSGGADAPNSVALALMQDKAQLENALYEARLAADA
ADQRAYSTVHAYADRLRQAFVESDRLSSENRKLREELSRLRSILSNSGAAPGSPSRGSPA
PADQPSGSTPDRGYHSPTGQAPLLEEEALGSGGNIIVIIVVADGAVIIVASVVVAVAVTV
>Salpingoeca_macrocollata_P024644
MASRRPSGSKQREPVKVYLRIRPQTDSEEEEGPSCVQVTDPEHALLVCPKTKPTSYEFSR
VFDDCTSQVEVFQKTSMSLVKDLLGGKNALLFTYGITNSGKTYTMQGTETEGGILSRSLD
IVFNSIHNYRAKWFTFAPDKYQQFSVQSTDEAKQMRRDFKGSGGDLSVMEVKSFEAVGRR
RMSYDPCTLDIADKDCRYAVFISYIEIYNENVYDLLGPEPVKDDGWDASDKAQRSVKKLK
AVDGRMIVQDVSEVEVHSTEEAYKLLEKGKAQRQVAATELNAQSSRSHSVFNIRLVRAPL
DEDGEDVSRDKFHKPHVSQFSLVDLAGSERNDRTGSRGDRQKEAGGINKSLMTLRRCMQV
LRTNQTSSKPALVPYRDSSITMLFKNYFAGDGQVAMIACISPCTKDAEETAHVLKFAALA
QAISTVASTEPKLHKDLLPGRGRARQIRAETKRCIEVIAEEDDAETQAAPTRSAHAKARV
PAEREDSDSEDPTDIDDLDDEELGQHTKRVNRAIDNMEQAYEQQWEEFHREISRKEAKFA
QNLQKQLDAYAEMELRTDWLENEHSNFKSQMAEVKQSAQHQSEKFAREIDEYTGELRSLR
KTLTEQASVQQDLETEILQLQEGHRAKDAELHQLQARLADMSQALSTTKASIAQLEEEKA
SLQFELQEKDHLAAAEISKKEQEWRTRMGLTEDEMNELQLKVSQERSSKDELAQKLALVK
ELLLAAPDRTASADEKEKDSTTPSSPVAKATLNKMYSQETAIRRNEKEREDKKKKKRRSS
LPLALNHVPEDHVGLTNTLMAPVGLEKAKVISSPKVSQLMSKSGKPKVGKYFLNHQENGS
EHEIYKGEVERSVMRKGISVRFTALEKLTNETSLTPLADMKKRKALGEAANTKRNKDX
>Salpingoeca_urceolata_P011187
MERPRKRGAGSGDRRTKPKRKASADTSVKSETVKVCLRVRPLTGEERSAGKPVIRIDEPE
EDDKEPKSITFAQPPKGTKAASSSSSSLTKFTFSHVYDKSATQLDVFAGTTSSLVKGFVA
GKNALLFTYGITNSGKTYTMQGDESEGGLLSRSLDILFNSINDYRAKWFTFKPDQRGKIR
VQSAEDARAARREYRESGGDVTLMDASDKIKPSKRRLSYDPTKLEVPDKDSRYAVFVSYV
EIYNDSLYDLLDDTPMKEEGGWDASVKKNKDTKKLVEVDGRMQVQGVTEVEVHSTEQAFE
LLKRGQQARQVACTELNAVSSRSHSVFNIRLVRAPLDAKGNDVLRSKTYPPLVTQFSLVD
LAGSERTSRTGSQGDRQREAGGINKSLMNLRQCIEILRSNQASGRKNIVPYRNSILTMLF
KNYFAGDGQVVMVVCVSPGVADAEETAHVLKFSALTQAVKTAASQPAPPTPSGLTPGRGI
ASKLIKNARRQMGQIAEEDEDEPLDESFAPPRKSSVTLLTERHHGSQATASTEHSERRRL
PDFDGQRALLKQKESKFRTMLFEREALWLAQTDQAETLATQLSVAEEAVASLKAELARVR
QDSITEQQDLNTRVDEQDIMIRDLQDQLQEQQSHNTTLEGELRTVQRQYDTLLVDHEQLQ
DLVEEQRMEIEDKQSKAAELAELRETLSEELKQKENLALAELNRKEQEWASKMGLTEKQL
GRLKSQAEQERKGKAALEERLDLVRELLTGGESEAVLRRGRSRRRASSLSPPRAVRQREQ
ESEDESDDDMDMMEQHEESDLAAGAKSTNNPPDIDQARTIREHERAKKEKKRERKRRRSS
LPNVLNHKPADHVQPDAIMTPVIDPRLKSHTTTTPQVGDLVTKGGKVKHNKYILNHQEDE
GEHAIFKGEVERSVSKRGVSVRFTGLESLTTQPTLTPLTRGRKGRPNQNKGEGVILFDFV
QAX
>Mylnosiga_fluctuans_P023868
RGARGCERAESAVTMHRAAAVVRAPSSARRQTPAGEREAVKVFLRIRPLAAEERQAKIES
ALTIVDDTTVQLQSKSGPPATFTYTNVFDDRTSQEGIFHVSTMPLVTDLLAGKNALLFTY
GVTNSGKTYTMQGSEREGGLLSRTLDIVFNSISDALAPRFTLTSDSMNQIVVQPDKDVAE
DRRVYTESGGDLTADNVVATRSRSRKRMSYDPTVVSMGVNLARGLYSVFVSYIELYNDKI
YDLLEDPPAREEVWDSARSARESKRMREVDGRMFVTGVREIEVHSTEEAFILLERGKANR
QVACTELNASSSRSHSIFTIRIARIGKDRAASVHVSQFSLVDLAGSERTDRTGSRGARQR
EAGEINQSLMALRQCFDILRANQTASRAAQMVPYRNCELTKLFKNYFDGDGKVVMMVCVS
PAGTDADETKHVLKFGALTQSLTTASSTPAPVLPARALVPIPSTSALALMSAIDEEDEPA
GRAPAYEAVMASAQTLQPVPMSIDMTDEEIAAYGRAAAASLEQYERAHAAMWQARLAQLK
EKEGAFRALLLQQDREMREAQDRVRALVAAGEQKDADAAELRRELAAVQDQCTREHEALN
IQVYAYQQLESQHAAHSTTAEAERAQFLAQREALMGENERLSRQIEDQTSLIEYLRQQVH
EATRQRDQLERTLGEKENVIRAEMERRDQQHSAARQAIEHSATRIKEEALRERERGLKLA
EKLAALRDILTDPAATPAQSTRSRKSASPQAAADEPEDDEGHLQPIPPRAAGLQLRDRRK
KTCEKVINHQSPDDAPLPDTVMVPVLPSNAKTVATPKMEQFVSRSGQVRHKTYLLNHAEG
PSEHAVYKGDVEPSISRKGVAVRFTGLETLTSTPAPALSTIVGNKRKAVAPETGPSSKKX
>Choanoeca_perplexa_P001366 m.19399 g.19399  ORF g.19399 m.19399 type:5prime_partial len:827 (-) comp10897_c0_seq1:21-2501(-)
KTVTKEVQVYCRPRPLFGEEKRESPSFWRTSDTVLCFQNAAKRKSTATQTSYEFDHVFDP
SANQKEVFDRTALPLVHNTLQGIPTLLFMFGNTGSGKTFTMQGDEVQGGILNRSLDVMFN
SIKSQRAKWYTFACDSRRNTVQARESHQAKELRRKHKADFPEDTSLMDVDRSDVDIASRR
RSYDPTMVAIKDEDRRYSVFVQYVEIYNNYCYDLLVPVPDEPEPEFDPSGGQKKRKVMRT
SLEVCQDETGGRFVRDAKWIEIHSPEEAFELMKQGQSARATASTALNAESSRSHSIFTVR
LVSSPINQRGEDVLRQGCSPLVAEMSLVDLAGSERTSRTNSSGERRKEAGAINKSLSVLK
DCMKALRRSQADQGKQRRKPKFNESRLTKLFERFLTGHGLAAMVVCASPAKADANETAHV
FEFAKMASEVEVTAALPVETERGLTPGRGTEHRLRMKARRAAGLDQSFDERDEDLRPLSP
YSAVQSPHKPIPSRRQTIDSQHYDDTPAFDERMRRAGRALEDEEQAFREYLERVEVDHHQ
LIKELETTEAELEEAVRTNAKLTRLCETNTQTRKELEAENEGLLAELSSEQRLRAEAESD
AAAFERQVKHLERALRDAETALGDHQRLHEREAMQLHSELEEKENLARAELNRVSQEKLD
LRRAKNNLLQRMDKARKHIEKSQQSGGSRAHVEPNESDEPVEEYQESPAAFSYNPVERKK
GRSKVYNQRSERHVDLVDAVMQPRLGSHAKTVSKPEAKDLRRHDQYVLNHQDNPMEHHVY
KGTVTPSVTGKGVSVVLHGQETLTTTPQLGSPKRRMTPLRKVPSRKX
>Microstomoeca_roanoka_P017550 m.183694 g.183694  ORF g.183694 m.183694 type:5prime_partial len:996 (-) comp16657_c0_seq4:402-3389(-)
SSSSSSCSSFHFVDLKVQIFCNKQARMDDGSEEHHGKENVKVYLRLRPMTPAEKTAGPEC
IQIESSTRIHFRHPKNLKKVLQYDFDHVFNPEADQIEVFQRTALPLVTDVLRGQDALLFT
YGITNSGKTHTMQGKEDVLDGVMPRTLDVLFNSIHRQRAKWFTFKFDETKGTITVRDSAE
AKETRRRHREDHPEDHDAMDVDSSFSIKTRRKSYDPSTLMVSDPDTRYAIFISYVEIYRN
YVYDLFDDRPLFENAAFNSKSRGRPLKTSLGVKLGRDGQYYVQGAKWREVHSTDEAFRLL
EEGKAVRKVGCTNLNSQSSRSHSIFTIKLVSAPLNKSGSDVLRDANISPHVAQFSLVDLA
GSERCDRSGSKGDQQKEGIDINKSLTKLRECFQALRDMQRKGKKKRIAYREFSLTHLFQR
YLMGHGKMGMIVCASPSTPDGAETAGVLEFAQLTGEIETNVSEEAPVYKGYESGRGMQRR
LERRARRKAGDADSSLSDIDEENQVASHSKEHKGAYSDVQRELDELAQAQKDNQDVYRPD
TNEQKRSKHRESPHLAQAISQADLEVLRHISEKRQQLVENQKAFRSMLRDKDTRLMQHSI
RISELTEQLTEEKLRCDALEKKAEDLIRETSATRTELEAHISEQKEDIDKLSADLSAVRK
RNEQLEAEKAELESQLHGMRRELSKYEGELREKDQKTHLLAREYAEKKSEQQARLERMSE
EMRQRDEKFLHIRKRMARVKDIIETNNVKHLAKLNQQQQDVVETPKPKAAPSHAHGDRHR
QHQPQHQHQHQHQHQHHHQHEHHHHQGAADHAEAPEEEEAYYDDDEEEQIVHDQSYDGSG
HDNSQEVLDAYAAEQENVPRMVNGIMMKDPATQQQPWDKVYNHVPEHHQNADGAILQNKL
NKGETVSRAEIKGLKKHNFYVLNHADSPNQQAVYKGLITKSITKDGLSVRLTGEEILHVN
NLDQDSPSTHFRSATKYAENAVLSPMKRIPRRKQKX
>Salpingoeca_helianthica_P009440 m.135416 g.135416  ORF g.135416 m.135416 type:internal len:800 (-) comp14868_c5_seq1:1-2400(-)
VTNSGKTYTMQGTSDEGGLLSRSLDIIFNSIGDARAPRFTFSSDGSGDITVQTHEHARRD
RERYVLAGGDLTQDAVVATSTRSRSRKSYDPTVVPLGEALVLGRFTVFVSYVELYNDKIF
DLLEEPGEKGVREPKRFRENCESGRGFVANLTEREVHSTEEAFVLLEKGQRARQVATNGI
NASSSRGHGIFTIRVVQALMADGDVPAASHVHCSQFSLVDLAGSERAERTGSRGVRQREA
GDINKSLTTLRRCFDILRSNRTAYRPQLVPYRENDLTKLFKNYFEGDGKVVMVVCVSPAS
DDAEETKHVLKFGCLAQAMTTAPSTPAPKMVLRDDDPRSIARRIAQTFPTLAEPMLPEDP
AEFLGDALGQYADAHMSMWDARLKSIAEKETRFRQRLVEQGDLMTMLQSRVEQLEAQAAL
RIGEMQAMAEELERERHARKAVAEEQLFAIQEKISQLAAAVEERDARLADAEVAAHEHEQ
ALAETHAELLAARNDAAAARAHLHAQVLAVSQFETKMADAHAKSLEDQTRAAAQIEDLAV
KNARFAEQIEHLHAVIAQLQDDLQQKQRDASVTAAEAAANARELAEARAVLAHEQHERER
LARELNMHDRTAQEELERREQQLRDRRMSVERHRAEAAREKDKHHRLAETISVLKEILDP
VSGRDPEPDEDQENHPEEVAPSAPSQIGRTRITTRIEVPSARVLNHVTVDSEPLPNTFLK
PVLPSDAKTVAKPKLRQFVGKDGHVKHDTYLLNHADAPDSHVLFKGEVAPSLSRRGVSVR
FTGMETAGHATIPAPAPAPA
>Mylnosiga_fluctuans_P023867 m.147546 g.147546  ORF g.147546 m.147546 type:complete len:747 (-) comp9709_c1_seq1:245-2485(-)
MWRGDPGPSPRSGAPPPAAAREDVNVVLRIRPLSASEEADHAVAGLDTALRAASETSAEF
VLGATTTTFSFSHVLDEHTTQEATFRTAALPLIEDVLAGRNALLFTYGVTNSGKSHTMQG
PPGDRGLVPRCLESLLAGLEGARAPRFSMYSDSMNQIFLQTDEQREADLKRFGRGAMSPG
RAAADAIRPAVPDAGRHLFTVFLSYVEVYGDRVYDLLEAPGQDARPAREPRKLREANGRT
FVSDVTEVEVHDLAEARELVARGNGSRQTASTAVNATSSRSHSVLTLRVARIPRGRAGRA
LRDPGLLHISQLSLVDLAGTERADRTQTRGQRQREAGDINVSLLALRQCFEALRRSKRTG
RAQVVPYRDSSLTRLFRNYFEGDGRVTMLVCASPAAADAEETRHVLQCGVMASTLTTPAS
STGPALGSALRRRPLDDDDGVAHRAKRVAICLDAEPAAAVAALMHSEEDVLATGQSMRQA
LDAYAQAHHAQYTTRLQDLQARGASLRDAIEAMEVDNVQLRARAALLAEEKQTAQEAAVA
LQREFNALVRKHDDVLAQLSGQQMQCVRVAEEKVQLERTLASERLAWQRERESLTIETIR
QAAEADSLREAIELRDMQHAQENQVLAASSNRLRSRAQVERTRSAKMANKLAVLRDILEA
SDAQPAQQGSLVDSLPDPPGYLARAAEVRAPARAAQAAANVGSDYRTTEEIRAQLSAARP
AGPAGTAAMTPMLTPIRRRDATSRRLX
>Chromosphaera_perkinsii_P006707 Nk52_evm21s559 gene=Nk52_evmTU21s559
MRSPFTSPFFKRKKKAASPSLSRRSLLSNQGDNDGYDEDGSEAPRLNGSNSREPVSVYLR
IKPIPPLEQECLCIENDRNVILKPPADANTKSKSAGNKYSFSNIFRPSTSQKRIFQDTAK
PIVKDVLEGKNGLIFCYGITNSGKTFTMEGSQSDPGILVRSLDLIFASIYDQQAKRFIFK
PDKKNGYEIQSDFKADKDLKAWRDSKRTGDNKKQVMFHLTENCDAPSCDIPKIEMESDIA
CSVFVSYVEIYNEQVFDLLQEQPLDSHKRREVKKLTTDSSSHMYVKGQTEVEVKSTIEAY
EVLKLGQSNRKVAATKLNYTSSRSHSIFNIRVVQAPLDEEGESVLQTSKYIRASQLSLVD
LAGSERYSRTKASGDRLKEAGSINTSLMTLGNCMEILRRNQTSGIAKIVPYRNSKLTHLF
KNYFEGNGKVSMIVCVNPGPEDFDETVHVLKFAAITQDVKTAKTPVAKWNTGLTPGRGYA
NKLLKQMKENLTEEEIDVLEKSGLGQAIFGEGGGIESYEGISIPNDGLLAERSEQIRNDL
MMYEQLQEDKWEKQMKMMEETERMCRQMLADRQDMLQNMKLEDGEGREKAMNEIRTVMKE
QSRELDALREMVEPLKEENEAKDREVKKLYRQMASKEKEISALSKLLAVADVKIEELNEQ
TEKLQNDLHDEMSLNKTLREELEYVSTGLDANSRRHKLSSRDSSAKDRKIRMLTGELESA
AKEIIELEEEINHLRTENVGRRLYRTTPSRVDRKGEARLEVEIETLGREIRSLKEEVRTK
DTEISALSDQVQNFKRSSLGERNATKDEEIAALEEEVASVKDQLKRQEHELSSAKRTAEQ
KADEAKYLKGRNRELEIALEDDSSALQSEVAANKISLKNKDHEISRLQRKYDDAESEIKR
LKVQLGSQNELDEDKVRSIKDKLESALEKAETKEIENTRLRRELNRKLEENEKLEREIEA
LENRLLSSSASRERELSSIRSQIADKYNTDKKNWLSDMQSSLGSEMNDMKDKLSAEYRQK
VRLAQKIEALKSLLEETDEDVNLSYARRNSRYGGRHSGASKSPAKSLRRVSSAHQLESSR
IDYDEHNTESIHNKSLLNRSSSLPTTPVQKKRYWWQRAPASASKSTKRPTSSAAKSKGKK
NKRLVEAIPDTPKTTASHPGGKVTLSHVPVENQKPGTLLQPSIGPAVQATTPSVKNFLDK
GKNLKVDKYVLNHQEKRGKNIFTKLFKGNVQKSISNKGISVTFTDAELMKTTDPLEEELN
HSDESFTRERKRKLQQMYPDADETETELDTSDEVNIDSIKRRCAVGINGTAKSGVKPSYY
HVELDDHPHRPTPAPRTPTTVRVEYDETKRYTPSSASRRPTSAKPKWRF
>Barroeca_monosierra_P000323 gene323-3692_t
MSTPNDQEHAEKETVKVFFRARPMTPQEITAGPECIEIVDNEHIYYRHPKDIKRQLKYKF
DHVFGPNADQIQVFQKAAHPLVADVIKGQDALLFTYGITNSGKTYTMQGSEEDLDGIMPR
TLDVLFNTIHEQRAKWYTFVIDGHKGSVSVRDAAEAKQLRQTHREEHPEDRVLMDVDSSA
GIETRRRSYEPSTLPLSDPDTRYSIFISYVEIYRNYVYDLFDDRPLFKEDAFNSKSRGKQ
LKTSLDVKLARNGQYYVQGATWKEVHSTDEAFRLLEEGKNIRKVGATNLNNQSSRSHSIF
TIKVVSAPLNASGSDIVRDEDVPPHVAQISLVDLAGSERSNRSGSKGNQQKEGIDINKSL
TKLRDCFKALRDAQQNKKKKKKLIQYREYSLTYLFQKYLMGNGKISMIVCASPAWPDAAE
TSYVLEFAQLTGQIETTVSENAPIYKGYESGRGLQRRLERRAHQRVGAGNLSLSDVEDDE
HAKRGANDIAEDDLPRGVYATLQDELNAIEDGGPALQYQAGALLSKRSKHSNSLQLDDAI
DNINKDVHFALAQQRQQLEEAQKQFRGYLCSKETEFLEQSRRISDLMLQLSEEKSRCDCL
EKKASFLLDIVALKFFMLTENVMKESASACAHLEAQITEQRADLDRLESELTSSRRKNEA
LLAEKVELESQLHNMRRELSKYEGELREKDYRTHVLAREVQEKDNEHRGHMERMSKEMHR
RDQKMLALEERMGRVRTIIEQRKLNTPTKTLISNNAYPPPAPPGQPRMFSHSQLNMDVEA
DKHEIQHKTPQKKPLEKQLQQEHRKPGSEEVDGHNSMDYVQDAYAEQENHPPNSNMLMMV
DPAHSEPKATKVYNHVPENSHAIDGAILQNSSNKKAAFNRRLDVKGLKGRDLYVLNHADS
PNKQDLFKGVIAKSISKDGYSVRLTGHEILQVNKLDEECHESEQGDIHYKSANQFANQAT
LSPMKRM
>EP00052_Salpingoeca_macrocollata_P029328 m.294945 g.294945  ORF g.294945 m.294945 type:5prime_partial len:1025 (+) comp22967_c1_seq10:1-3075(+)
GFFEKRKTKTARQRQMAAPFSPDDDEPLEPPQVSCQSVEKLRKNLFCSPDEGEEGCEANDAMECEVNDSELASKKNKSDLLKVFLRVRPLSEEEIAAGEAQGIMTVHDSRSVTVQPPQTSQAFKNANVSQAPSRYSFTKIFAEDTTQKELFDSVGIDMVRELLEGQNSLLFTYGVTNAGKTYTVQGKHTDPGLVPRTLDVVFNSILTKQWKNASIVPKYFSDVVALPKEDAESMQTLKQEVMNYFADKSESMSLSKFLEQPSEAGEADQMDTEQPDELDESEFDLLSSSRVVESTFLELPQDMKYAVFISYAEIYNEYIYDLLEAPLKKGMRRNVSKLAQDGNGEVYIKGLREIQVHDVTEAFRLMQVGQKNRRVAATRSNAESSRSHCVLTIKVIRVPDVEEPHYASVSRLSIVDLAGSERHSRTNTTGTRLKEAGNINTSLMTLGKCIEVLRWNGQHKNNPRLVPFRESKLTRLFQNYFTGKGSARMIVNVNNCASTFDETSHVLKFSAVAKQVAVAPVTSK
>EP01135_Chromosphaera_perkinsii_P004114 Nk52_evm21s270 gene=Nk52_evmTU21s270
MDGPKYSEKYNAQVCFTPFYNDSTGEPSNDDMVSVNSVMQIRKHLFTSPNVVEGSKDCVVKSKESLYENCEAIEDKENILMESANNGKLYVPSSSCTQANCGEFNGSVSSVTENDRGSATYLESSICTSHASAINDPLKALVPPKPLESETGRELKVYLRIRPFTRDEIDNDENCEDLMNVDLQTNRVTLRPPKDSFLARNTHRSNTSSQSISAKSYDFSHIFEKETSQYELFSKSALELASSFLNSQNCLLFTYGITNAGKTYTIQGIPEDGGVLPRTIDVIFNSVGDKQSPATCFKPKYYSSVEVLEDQQGTEEHELAEQIIQRSKKESRETMANYNCKIEPDHETIQTLMKECEQMIHSEAHNEGRGEEVPIVNKVSATEACDIDQGSPFADVDSEWVSRITDETVVPLENEFEYMVFVSYCEIYNELIYDILEEPPQKKGQRRPTLKLAEDVLGNVYVKGLKTVRVHNAEQTYKLLRIGQKNRKVAMTQLNQTSSRSHSVFTLILLRVPHRRRSSVDDLSSFQSLASRVVCNRFSFVDLAGSERYTRTKNIGKRLKEAANINTSLMTLGKCMEFLRWNQQHANNPKIVPFRESKLTRLFQSYFSAGCISDFGSKAVMIVNINQCKTDFDETFHVLRFSAIAKDVVTSLPIGNPKQEVKVKGNPSKKSLRLGKSKPNLESVPEEATDNELYETLREQSKINRLLTEENEKLLERLNQMREQLEQAEKRFISMEQNIREEVSIEMARQLVEMEQSLRLCMKEDNQFSEDLFDEKWNLYNKTASGGKCSVEEEGVVKGIENDSVPYSVFLAQQRQCQQHETTVEDLERIIEEQRRFIESTAKPEAESAMDVPVQQEKRKPRRTGCKFVDQKVAEIEARISQSSQSRNDCINTFQKVGSLNGTDFNSPVNATPELTPLGRKPTSKDSASSDRVSSFGKLKRLFSPSPRSQNRKTVAKATSSGTKNSSSLAPNCRSEDSSGECTSKGKANAKGKKKLFSPIARRLRSRKGDDCSKVLVK
>EP00127_Corallochytrium_limacisporum_P001121 Clim_evm9s40 gene=Clim_evmTU9s40
MVEKKKAEETNIKVVVRCRPRNNVEKAQNNNLVVRFPRGAKKNREHSLEVQHGPYWKTYSYDQVFGPDTSQVELYLDTVKPIVEEVLQGYNCTIFAYGQTGTGKTHTMVGPADGKPSFTGYAEDTHAGIVPRALEHVFDVLEAGQSRPDNPLEFSVRVSYVELYNEELKDLLAPEDVGHSNSRLKIFEDPTRRGATFVQGAEEVVLNNRHEVYDILQRGQARRATAATKLNEYSSRSHSVFSITLHMKEASDPSNPDEELLRIGKLNLVDLAGSECIGRSGAVNDRAREAGNINQSLLTLGRVINALVGRTSHVPYRESKLTRLLQDSLGGRTKTCIVATISPANNCIEETLSTLDYALRAKDIKNKPEVNAKLSKKAVLKEYNAEIERLRRDLTAAREKNGVFLSAATYEAMDGRIKAQENTITELQDKIAAAEKSLQHTMDMFESTKMRLQSTTRELDTTKGHLKVVKDRYRTTRGQLKEANHDIECKETIISHHSEIEESLHTEAQEVVGVASESINHVDRLHAKVQRQKEQEEANLQAARESHTVLMQQFTNLSDLIAHERQRSEDAGVSQQHLVGLLKKSLENGMADLNTKLGDAQTMIANKTQELISTNQDDATQLSEQCQELSEEQQSFRQSMEDSLQGLETRVRQELESVQDQLNAHTTVMNSFMSNLESHNKKLMSERDSLSMQLATMAESLRSVVSEQIETERKQAALQVEKAENAAAQLHTGMDSHVRKIQANLVENLAALMSYSNSGVSDLLDTHIKQANEEFLTRTATFDSALTENLSNMHSVVQTRTAAMSQLSSDIDGVVDEAKSEMVQHSEQSLKVATDHNTAFTSSVNAMQGFVSQSSHTTTEVLNRIDSVQADRVQTMNSNLQDLAEYCAAEVTEMTTEATSEMKENHDSVSTDLTSSISKNGSEVESHTQQSESVLGTIRTVVDETHAKKIKPTAVTLETPAKKEFVLRSSFTRSKPYSEVIAHVPKPSLEDESDDELIRTPRTISQGSRQGFGFDITNTMGGSSGGSVVSSPLGKISGQRTPEGNEDADDPIGNADEGMNSEMDKENEAAVEQKKVVMKRDRSSSRASRLRRPQVMASKS
```
