## Supplementary material for "Phylogenetics and structural modeling of centralspindlin and Ect2 provide mechanistic insights into the emergence of Metazoa and multicellularity": Sequence files: kif20_23 seqs for Clustal updated5_motor only.txt

```
>Homo_sapiens_P035258_NP_005724.1 kinesin-like protein KIF20A [Homo sapiens]
MSQGILSPPAGLLSDDDVVVSPMFESTAADLGSVVRKNLLSDCSVVSTSLEDKQQVPSEDSMEKVKVYLRVRPLLPSELERQEDQGCVRIENVETLVLQAPKDSFALKSNERGIGQATHRFTFSQIFGPEVGQASFFNLTVKEMVKDVLKGQNWLIYTYGVTNSGKTHTIQGTIKDGGILPRSLALIFNSLQGQLHPTPDLKPLLSNEVIWLDSKQIRQEEMKKLSLLNGGLQEEELSTSLKRSVYIESRIGTSTSFDSGIAGLSSISQCTSSSQLDETSHRWAQPDTAPLPVPANIRFSIWISFFEIYNELLYDLLEPPSQQRKRQTLRLCEDQNGNPYVKDLNWIHVQDAEEAWKLLKVGRKNQSFASTHLNQNSSRSHSIFSIRILHLQGEGDIVPKISELSLCDLAGSERCKDQKSGERLKEAGNINTSLHTLGRCIAALRQNQQNRSKQNLVPFRDSKLTRVFQGFFTGRGRSCMIVNVNPCASTYDETLHVAKFSAIASQLVHAPP
>Thecamonas_trahens_P010127_XP_013762697.1 hypothetical protein AMSG_00418 [Thecamonas trahens ATCC 50062]
MEVATPESVRKLKKRLFMNESLMSESGEDRDEVQEAAGVDDDAPPADEAKGSASAGARAVRTDSALEKVKVYLRIRPLRKEEHGGMGATPCLAQASSQQVAVVPPPASQAFKSKGERQGRYIFTKVFGPETDQKTMFDQTTLPLIESFLWGCNGLLFAYGMTGAGKTHTMEGSRAEAGIIPRTLDVIFNSIDGRQCLTNVVPHEFGSQRRKEGPRSSAAPRVADRSALPINDNCSYRVFLTYTEIYCELMYDLLAPMPEPVNGRPPKREVLKFRTSRDGMLRTQAAREVQVCSWEEAAAVLAAGQANRQTAATVLNVESSRSHAVLCIRLEVIPLDGDDEPYLDEPELLVSNYLSFIDLAGSERYAKTQASGTRLKEASNINTSLMTLGKCLETLRWNQHHPRAKPRVVPFRESKLTRLFRDYYCKDGKVVMLVNVSPAADHFDETAHVLKFSAIARDITTVAAKSKID
>Diaphanoeca_grandis_P029731 m.174695 g.174695  ORF g.174695 m.174695 type:complete len:1087 (-) comp31780_c0_seq1:653-3913(-)
MSRHSPDESMFDDEAGPDAQEIRKTLWDTSLDQSLLQSDTSLAKATKTSKLLDVFLRIRPTSSSELAKQKQDKQFMTVLNANEVKVEPPKKSQTFKNKGDSSCRYKFSQICDAETTQEDFFQKTTLPLVHDVLNGKDSLLFTYGVTNAGKTFTIQGVPEDTGILPRSLDVIFNSISGHTANKVSLRPKCFKDVVPLTPGTSDKLSKIKEEILTRDRSLTEDMSRLEDSMDQTNTSSDSIDEGNDETIDEDAETDVNASAIELEIDLLATDERMIDNTTVPIDDSAEYTIFVSYAEVYNECVYDLLAPMPAKAKRRATSRIGEKNGEVYIRGLREVNVVDSNDAIKIICAGQRNRSVASTKSNNESSRSHCLFTIKVIRTSKTEGSSINQLTIVDLAGSERYKKTDATGERIKEAGTINTSLMTLGKCMDALRWNNSHKSNQRLIPIRESKLTRLFKHFLEGKGCTRMIVNVANVNESFDETLHVLKFSALASKVNVPAIMSKID
>Diaphanoeca_grandis_P033016 m.201207 g.201207  ORF g.201207 m.201207 type:3prime_partial len:782 (-) comp32794_c0_seq1:2-2347(-)
MSRNTVSRQAARGKEERNAVKTILRIRPLSKSEKKENPQPLIEVQSSNTAVFYPGNTDKQTEFKFDQVFGESTTQKQLFDQGTKGLVEDLLNGKNGCVAMYGSSNAGKTYTMQGDEHEGGLLTRTVDILFNSVHKSRAPAGTFVFDAANKVAMKPEDRATMEPKTQAQRNQDAYDKCKRRKSYDPTKLSVVKETAYSVFVSYVEISGKKVFDLLEESEKLQKGSRVAERQPKRLVRDRDSGAYYVQNVTRKEVHSPEEAFALLRQGQQSRKVAATNLNATSSRSHSIFTIELVQVSMEEGINHVPHAAHLSLVDMAGSERATKTGDDGSRRAEAKLINESLLVWRRCVRSLHHNQTSSRAATLVKVPYNESVLTKCVKNFFEGDGKLIIITCVSPAAKAARENHETLKFSSYFQDMTTATTTIPPPQPRQRPKAQPRS
>Codosiga_hollandica_P016564 m.42736 g.42736  ORF g.42736 m.42736 type:internal len:441 (+) comp46530_c0_seq1:2-1327(+)
GCPPAITFLSEQIVSAYTPQTAPTATPSTRSADEDERTRFSFSRVFDGFSTQHNVFETTTLPLVHDFLVGKNSLLLTYGITNSGKTFTMEGTTEQAGLLTRVCSVLFNSIKQVQAEPCLFRQNKTNGYDIQEESAAREMRRASIAAERVVEDSDDPLSVYRDKTIPVDPDCRYAVFVSYVEIYNDNVYDLLEPAAKDTWTTSASKLKRSSKTLSGPDPLGRMFVRDATEVEVRNTQDALRVLERGRAQRQVGFTQLNDFSSRSHAVFNLRLVRVPLNARGDKVLRDSKFPPHVSQFSLVDLAGSERTSRTQNTGARLKETGSINKSLMTLGHCLEELRSNQASGKSDIVHYRRSTLTTLFKTFFDGDGKVLMIVCVSPSASDLDETVNVLKFSALAQEVTTKTSTVGATP
>Codosiga_hollandica_P027297 m.134623 g.134623  ORF g.134623 m.134623 type:5prime_partial len:987 (+) comp52445_c0_seq1:1-2961(+)
KQMTSFSPRYVEDGMSPTAVSYESIASVQKTLFTDPDDPADPLTTKRAPSTAALVDTESTEVAVMAEEVKEAVRVLLRIRPFSREELALGEDQGVLQVTSPHEVLLCPPKISKAYKSGSMKTREGAGRYTFTEVLKDDTTQKQLFDVTTLPLIRELLEGKNSLLFTYGVTNAGKTYTILGKPSDTGVLPRTLDVLFNSIQSQPYDGAPICPRFFSDVAFLEPKEAQLQDKLKEDFLNLYKSESSGNLSKLLERSCIQDTTVLEGADDTLRLEGQDFGIRAFDAHVQDETTVPLRQGIRYAIFISYAEIYNEYMYDLFEPPIKTVRRQPLKLAEDSNGDVYIKGLREFRANTITEAFRLLLAGQKNRRVAATQSNTESSRSHCIFTIKVVRLTESAMASISRFSVVDLAGSERYSHTNTTGTRLKEAGNINASLMTLGKCIEVLRYNQQHKSAPKIVPFRESKLTRLFQNYLSGKGTALMIVNINQCSSYFDETAHVLKFSAIAKQVLSTATQSRVD
>Salpingoeca_kvevrii_P015846 m.50571 g.50571  ORF g.50571 m.50571 type:5prime_partial len:1027 (+) comp6548_c0_seq1:1-3081(+)
YRGTADNFFPLSVFRDCRPAHRATTRVPAFCNLPGWCCTSSHIAVMSSFSPMEMEEDAVVSSVAVEDIKMTLFGKEDADFNDAEEEEEDPEMLKVFLRVRPLTEEEVETEGPFAGMRIVSNRELEIKPPKGSKAFKAHKGASATQYSFSEIFSEETTNEEFFQRSTLPMVTELVDGMNTLLFTYGCTNSGKTHTIQGNAQDPGTLPRALDVIFNSIADRQWEKNNIKLKYFDQVKFLSKDDAAKLQKQKEACLNRSKASDSAHITKMLSSNDMTAAIEAAEAAEDEAADGSGLDFSLLREMESKRRRESTTIDVDEHAKYAVFVSYAEIYNEYIYDLLVPPPPKNKRRQICKLAEAAGDVYIKGLTEFQVNSSDEAFRLMSVGLRNRQVAATLSNQVSSRSHCIFTVRLVKLVESEEGPLPVAVSRLSIVDLAGSERYTKANTTGARLKEAGNINTSLMTLGKCIEIMRWNQTHKGSRIVPFRESKLTRLFQNFLTGKGTARMTVNINQLESAYDETSHVLKFSATAKQVTVAPAKPDVS
>Salpingoeca_kvevrii_P017051 m.61247 g.61247  ORF g.61247 m.61247 type:complete len:903 (+) comp7329_c2_seq1:2-2710(+)
MDRRRKARAADAGTREPVQVSLRLRPLTAEEAKSGETCVSVESPTSIDYHSGKKSVNYTFSRVFDQQSTQEEVFEATTKPLVEDLLAGKNALLFTYGSTGSGKTFTMQGDGTEAGLLSKSLDIVFNSIRQAKWYSFKPDDRGNIVTQTAAAARAQRAQFKDGGGDVSLMNMSQCERATLSRRVSYDKTALSNKMLNDPDARYAVFVSYVEMYNENFYDLLDEEPLRKQDDGWKASDHKPNRITKSSKRLISNNDGMMYVGGITEVEVHSTEEAYDLLHRGQQLRQVAATDLNAHSSRSHSIFTVRLVRSVLDEEGKDVLRSKTYHPHVSQFSLVDLAGSERTSRTGSKGTRRQEAGQINKSLMVLRQCMQKMRENQRKGKSHPVPFRNSNLTKLFSTFMDDSHSGKVAMVVCISPSASDKSETHHVLEFSALAQSITTSASAPAPEPPTG
>Salpingoeca_dolichothecata_P025524 m.179304 g.179304  ORF g.179304 m.179304 type:internal len:929 (-) comp25386_c0_seq1:3-2789(-)
THTHTLRLTHSLTTLPPFSAASFEAPSFNDAALSESLFSGKDGGKAKNFKVVVRIRPNIERETGISNCLQAVNRHSITVRKPETTEEKIHNFHFDRVYEPGTPQDVLYNSCVKPVVLSILEGYNGSIIAYGQTGTGKTFTMEGEEGDKRGIIPRASEAVFDYIETSSDAHSKFLVRASFLQIYNEKISDLLDPDSLKKQDRKHHMKIREAASGDVYVDGLSEHIVKSPSEIIDLLHLGSTMRTTAATNMNRESSRSHAVFTIIVERSELDQSSGETTVTIGKLNLVDLAGSERIKSTGIAGGARMDETKKINASLTCFGKVILALTSPGNHHVPYRDSKLTRILQGSLGGNCKTTMITAITPSAKSYNESVNSLKFAKRAKNVKNFAVVNQDL
> Capsaspora_owczarzaki_P001195_XP_004343780.1_CAOG_07056 hypothetical protein CAOG_07056 [Capsaspora owczarzaki ATCC 30864]
REPIHVYLRVRPLTAVELSSGGSCVEIVNKSSVILHPPANAHTLTKEQQYKFTAVMGPETDQRATFDKTTLPLLQDVEQGHNCVLLCYGVTNAGKTYTMQGAPNAEGVLPRSVEYVFNGVAGRQLRNSRLKPKCFNDVQLLSPEAEAQENEFRHHVLSGRFMDEKSASHIVADAESKARATGQEKRAFKTDYRYRYSVWVSYVEVYNENLYDLLQAPVQGKARPSLKLGSDAQQNVYMKNVREIRVFSVEEAYRVLRSGQRARQVASTLLNSASSRSHCIFSIKIVRSLSEDDLTNAFASSMAFFDLAGSERSGKTKNTGDRFNEACSINSSLMNLGMVLRALQINQQRMLAASKINPPPRVTLMRVPYRESKLTHILHNFLAENSVSCHVGMIVNINPSVSDCDETSHVLGFSATAQEVTTFKNILPKIDTGL
>Capsaspora_owczarzaki_P002875_XP_004346753.1 kinesin-like protein KIF23 [Capsaspora owczarzaki ATCC 30864]
MSDVKGKAKMLDTPLLRSALSNPSGWRKAKTDALLADERSTSSLASQIVNSAAAVALTSAPAREPLKVYLRMRPVEGDTETCIDILDSSTVGVQAPPTSAYYRSGQARALVKYNFTHVFDQRATQRQVYDTTTSRLVRDLVQGYDSLLFTYGITNAGKTYTMQGTPTEPGILGRVLDVVFNSVRSQQASPMTIKPNGTNGFTLQSEAKAIEERRQAKASAQKSGRRVQFGQDIVHENGADGARLLSDGTVLEVDPDCCYTVMVTYAEVYNEHCYDLLEEAPATSSTFKRTSRPIAQDTAHSRYIKGLREVEVRSTEEAFELLRLGQRNRQVASTQLNYESSRSHSIFGIRLVCVPLDATGGQVLLNPKFIRVSSLSLVDLAGSERCARTKNTGQRLIEAGAINTSLMALNACLNQLRAVQQSASASLNTSMVQDVDSPAATPKKVIYRGSKLTHLFQNFFEGHGKVAMIVCVNPAAVEHDETIQVLKFSDVAQDVSTVVQTPVKHD
>Corallochytrium_limacisporum_P002745 Clim_evm54s136 gene=Clim_evmTU54s136
SQGYQPLCRLKPTRDQMNINCCDVAILRRSSAPGMQAGVQEEEQVFRVSQALQEKAMPVDLFRTSALPLLKRSLEGENCVLFVSGVTASSSVGRVAKMDSLLGDEDHLGLLPATFDTLFAGSRTAMLRPFIMLPPQNEKIGAMNTGGGRAVVSAKRIFGIQSQSGAKKDRKSLENSLARAIRGAALDEFVHRPDSDMADAGNLGLEADMMISVFVSMVSISEQTGEITDLLKDLGSATASMAPVPGGKSSSKSAAPRLAKDNSDITYAANTTYVPVGDTAQAVACYQLGMVKAGRRALVNSGTASGTASQMSTSVMSSHLVFTITVAKVPHDRGDVPQKFSKFIRCGQLSFVDLGCAYSGAAGGAATLQTLGSVLNTLHQSKRKSAMAAAKGQSAGPVPVMGVQNCVLTSMFAHNFTTGKGAVGSLLVLPNNDEYRKDALPLLKLFSSEHHMPLDKRQLQAVSMA
>Gallus_gallus_P000934_NP_001012801.1 kinesin-like protein KIF20A [Gallus gallus]
MEQGLVSPGLFSDDDGAAASPVLESTATGFGADVRKDLLSEFSAISPNLEGSQQAIAEDVNGKLKVYVRVRPLKPTELEKGEDQGCVCIENSETLLLKAPKDSFTMRSTERGVGQAAHRFSFTQIFGPDVGQKLFFDETMKQVVKDVLNGQNWLVYTYGNTNSGKTHTIQGSIKDGGILPRSLAVIFNSVGDRLYQAMDLKPSLCNEVIWLDSKQVRQEETKKQSMLRGGVWEEELLTPLKRSHSAESQLQATNSGSFDSGVAGLSSSSQFTSHSDISQAEELGPRWADLDRISLSTTGDVQFSIWVSFFEIYNELIYDLLEPALPGQNRKRQTLRLCEDQTGNPYVKDLNWINVRDADEAWKLLKLGRKNQSFASTHMNQNSSRSHSIFSIRILHLQGGGSEIVPKISELSLCDLAGSERCKDQKSGDRMKEANNINTSLHTLGRCITALRQKQQSKLKQIVVPFRDSKLTRVFQGFFTGRGRSCMIVNINQCASTYDETLYVAKFSAIASQLVQAPPTKLGLPSIQS
>Danio_rerio_P008669_NP_001154942.1 kinesin-like protein KIF20A [Danio rerio]
MALASPCGILSDEEECGAVFESTAADVVGLMRSQRFVSPLPEISVITPAADSLTPTKELVQIKSDISRRGSTDDGSDKLKVFLRIRPLTEAEKDRGEEQGCVNVQSEDNLLLKAPKDSRNMKSAERGVAQSVHKFTFTKIFGPQTSQQEVYDHTIREMVRDVLRGENRLLYTYGVTNSGKTYTIQGAGAEAGLLPRALVSVFLKLSGRLYTAMDLKPVLSQEVRKLDVGEVRAEEMRRDALLKEDESNQSRLRAGLSWDSGISGLSATSHIATQLEDSDGVCLEANGLCLSGGEDLEEGVQFSVWVSFYEIYNEFLYDLLDAPPSLQSRKRVTLRLSDDKHGNPYVKDLTWIQVHSAEEAWKVLKVGQRNQSFASTHLNHNSSRSHSIFTIRVLHVKPQLGQVTRISELSVCDLAGSERCKAQQNGERMKEANNINTSLLTLGRCITALRHNQTNKSRPPVVVPFRDSKLTRVLQSFFCGHGRSCMVVNINPCASTYDETLQALKFSAIATQLVHGPCSKTRVAY
>Capitella_teleta_P000633_ELT87596.1 hypothetical protein CAPTEDRAFT_132084, partial [Capitella teleta]
MEVAPKNLLEDFSVSEEPVTLTAPSLGQERMRVYLRVRPFTESEINAGEKQNCIDVEDSRVLVTHAPSSSHTFKNCSYGHGQGKMERTHHRFTFSRIFDENTTQKAFFDDTVLGTVKEFIDGQNCLLFTYGVTNSGKTYTVQGNPKEAGILPRALDVIFNSVGNRQLSRASLKPHMFSDVLKINSALMAENEKVKESVLKLADHDVKSLLLSTRPDMTSMIGSDVSHITTNSTMSDDSLMVRESVTSVDSQSRDREEAAIDIEMQGQIKVLIYVSFAEIYNEQVFDLLEPLPKKKNARRHVLQLREDKNGTPYVKGLNEIHVSSADEAYKVLTVGKRNLQMACTKLNHNSSRSHCIFMIKLIKVVDKEDPHLARTSMLSFCDLAGSERYTKTQSMGERIKEAGNINTSLLTLGRCITILRHNQMNKDHPQIVPFRESKLTRLFQSFFSGKGRASMIVNVNQNASTFDETLHALKYSAVAKQIMEEEEKACNLPLPGVNE
>Ciona_intestinalis_P011634_XP_018669524.1 kinesin-like protein KIF20B isoform X1 [Ciona intestinalis]
MTAVPIPRTYSTLSNEDEECSRTSDLFPMETIKKNLDFTTPADVRTQLSRISNQAYVESSNFLQVFLRVRPFTNKELKLNEDQQCMSISEDNHTLTLNAPKQSSMFKSSTRIGEETTHNFSFTKIFGPTVQQKEFFDHTALKIVEDFINGQDALIFTYGVTNAGKSYTIQGTPGNEGVMPRSVDVIFNSVGEKIEENSMIQLRNANTVTVVTDAEKKRLLEEKEKLMHVAEHLREVKDAISKDSLDSEQTTSSANSTMMCGSADNTMNKDTKSRLSFLDFTDNIGDDSIVDVTPQGPVKFVIFVSFIEIYKDFIYDLLQPLAKGKVTKRPALKLAEDKVPFIKGVREVQVNSREEVFKLITVGREHLHIAETKLNHNSSRSHCILTIKTVCMADHSTGRARVSQISFCDLAGSERLGKTDTLGERIKEAGKINNSLLTLGKCIETIRHNQQLKCPENQRLVPYRESRLTRLFQKFLVGRGRACMIVNINQVASLFDETAQVLKFSAVASEVKIVKPVPVRRSVRH
>Gallus_gallus_P001186_NP_001025725.1 kinesin-like protein KIF23 [Gallus gallus]
MQYSFKEVFGTLVAQKELFDVVAKPLVEDLIRGKNGLLFTYGVTGSGKTHTMTGSPGDGGLLPRCLAMIFNSIGPFQAKRFVFKLDDKNGVDVQCEVDALLERQKRDAMPVPKTPSGKRQIDPEFADMINVQDHCKVEEVDEDNVYSVFVSYIEIYNNYIYDLLEETPFDLIKPKWNNCNTPVRNGDFIPPQSKILREDQNHNMYVTGCTEVEVKSTEEAFEVFWKGQKKRRIANTQLNRESSRSHGVFIIKLAQAPLDADGDNVLQEKEQITLSQLSLVDLAGSERTNRTKAEGNRLREAGNINQSLMTLRTCIEVLRENQMYGTNKMVPYRDSKLTHLFKNYFDGEGKVRMIVCVNPKAEDYEESLQVMRFAEMTQEVEVARPVDRPLCGLTP
>Calanus_glacialis_P009502 TRINITY_DN17887_c0_g1_i2.p1 TRINITY_DN17887_c0_g1~~TRINITY_DN17887_c0_g1_i2.p1  ORF type:complete len:892 (-),score=321.25 TRINITY_DN17887_c0_g1_i2:154-2829(-)
MKPSRSKTPSRTGVGTIRTPLAPVRTPISARTGRTPAPRRQISREDTVKDPVEVFCRVRPGEGDNGCLQVMNENTVQLVPPTTSRAYNTGKEIQCCFKHVFDEESTQASVFDRVGLPLVTDLVQGKNGLLFTYGVTGSGKTHTMQGVTKDGGIMTRAIDVIFNSVAELQTRKFQLKPDKLNGFEVLSDCDAALERQQELVTNIKTPGRRRGGAGNISGEADMSNRVADQQKVAVDEDMQYAVFVSYVEIYNNYTYDLLDQPKMDIVTGRQKLASKILREDSYRNMYVHGVTEVEVKSPEEALEAFYRGQKQRSVSATILNLQSSRSHSIFNIRIVAAPLDPLGEDILSDTSALMVGQLALVDLAGSERTNRTGNTGQRLQEASKINQSLMTLRNCIEVLRDNQHSGGNKAVPYRDSRVTHLFRNYFEGEGKVKMVVCVNPRPTDYDENVNVMQFAELTQEVQIERAVGVRFDLGLTP
>Drosophila_melanogaster_P019878_NP_611260.1_subito, isoform A [Drosophila melanogaster]
MDSKEVSEVPRREVRSFLMARDPSIDRRFRPRPNKKMRLFDNIQESEEESFSEYSDTESEYKYQSSEATEGASCATSAADSSNVETGPQVFLRLRPVKDASKAYIVSEEANVLITSCKVDSTSNNVNRMEKHFGFTSIFDSTVGQRDIYDTCVGPKIMEEECVTIMTYGTSGSGKTYTLLGDDVRAGIIPRALENIFTIYQDTVFRSPKLKLINGSIVFLQDDASLKELQIRKKLLDLCPDISAHHQRLKQVIDGDHMFETKASTDVSVLVWVSFVEIYNELVYDLLAIPPKQDKLGEVPRKNLKIVGNKGHVFIKGLTSVFVTSSEEALRLLRLGQQRSTYASTSVNANSSRSH
>Ciona_intestinalis_P012733_XP_018671612.1 kinesin-like protein KIF23 isoform X2 [Ciona intestinalis]
MKPQRKLPRKFNSQLSNAQTDPVEVFARIRNKTVDNQDACIQVINDTTIHLVGANADSKVTECQFSRVFAAEVSQKLLFDSVAQSMVDDLIRGKNGLLFTYGVTSSGKTYTMTGSLEEPGFLPRCLDMLFNSTKPVQASKYVFVPDGMNGFCVQSEAEALLEKQEREILPQLTPKNASRMRHRNVDLRYDLEHCQSENVNPECRYSVFVSYVEIYNDYVYDLLGEVQLDPFQRPKPPQSKRLREDKKKNMFVYGVSQIEVTSTEEAFAVFQQGQERRRIAHTQLNAESSRSHSILNIRLVQAPLDPLGEDLLQEKSLICASQLSLVDLAGSERMTRTGAGGERLREAGNINSSLMTLRRCLEQLRENQKGGGNEMIKYRNSKLTHLFKSYFEGHGTVKMVVCLNPNMAEHDENLHVVQFAEMAQQVEVARSEDFRVDR
>Mnemiopsis_leidyi_ML32098
MSKFNSPAMRTPSSTQKTPKRRKCTDPVEVSCRIRPVAGTTCAEQINDNTLKITAPVGSQTFKNNPVSLFYTFNTIFNEDTTQKACFDKLALPLVDDLIRGKNGLLFAYGVTCSGKTHTMIGQANNPGILPRCLDVVFNSIGENQARPFIFLPDENNGMKIQPEYQAALMKNHKERQKRQEDRLRKKEGRPETPDLLKADEIRIPDSTKLDCVNEDSAYAVFISYIEVYNNYIFDLLEEDQVNEYGHPVLPESKKVGEDTKNKVMYAKDVAEIEVKSTEEACAQLWRGQERRRKAATILNDKSSRSHSVFNIRLVQAPYDEEGKQILLNKEMITISQLSLVDLAGSERASKTNATGSQLKEAGGINSSLMTLHTCLETLRANQIAGRNIKMVPYRESKITLLFKNFFEGSGKVKMVVCVNPRSEDFDETLHVMKFAELTQDVQVQRGQEVHFD
>Lingula_unguis_g18626
LDERTVQISPSENSQAYKNGVYKETHNDFRYVFNNLVSQKAVFNVELSNCGGLEISFSLVELLFQTQYAFKYVFDEYVSQKAVFDTVASPLVEDLLRGKNGLMFTYGVTGSGKTYTMTGKPSDPGTLVRSLDMIFNSISSVQAKKYVFMPDKMNGYDVQTEADAMVERQKRDVMPRFDAPRTPATPKNSKKTEFGDAPRITDPSRVNDIEEDNNYAVFVSYIEIYNNYIYDLLEELPYDPITGYRAPNSKILREDGDRSMYVSNCTEVEVKSAEEAFDVLLKGQKRRKVAHTALNTESSRSHSVFNIRLVQAPLDPLGEEVLQDKSRVCSSQLALVDLAGSERLVRTNNVGDRLREAGNINQSLMALRACMDALRENQLLGANKMVPYRDSKLTHLFKNYFDGEGKVRMIVTVNPAAKEYDETVQVMRFAEVTQEVQVARPQQVQFDYGL
>Amphimedon_queenslandica_A0A1X7VF14
PECSIAYKSGNFNPTQHHFKFVFDGKTSQKCVFDDIAYPLVSNLVLGRNGLLFAYGVTNSGKTYTMTGEQDQPGILPRVMDVLFNTITEVQAPKHVFQPDATNGYKIIPEEEAKLISVQRKPRKISPRAKLETPDYGDLLRVSDGRKVDGIDEDSSYAIFISYVEIYNNFIYDLLEENGDSLHPKPPQSRNIREDTSHNMYVSGCIEVEVKSAEEAFEVLLQGQRKRRVAHTQLNHDSSRSHAVFNIRLVQAPLDPSGAQVLQDDSQITVSQLSLVDLAGSERTHRTCNEGNRVMEAGRINQSLMTLRKCMETLRENQRNGTNKIVPYRDSKLTVLFKNYFDGEGMVRMIVCVSPRAEDYDESIHVMNFAEVTQEVKIDRPAPKKSDIGLAP
>Nematostella_vectensis_A7STS0
MRPMSKTPGKTPRRTPARKPSANKLKDPVEVYCRIKPLGENEEESCVKIIDNDSKLLQLTAPKFSQAFKSGHRIETQHTFKHVYDENTTQKHLFDQVALPLVDDVLHGKNGLIFAYGITGSGKTHTMTGTPSDSGLLPRCLDVIFNSIAEYQTDTFIFKPDKNNGWEVQTEDEAKLDREMKHKEALLQAAATPSRRNGNISPEFSDAIRIPEERRIDNIDEDNGYAVFVSYIEIYNNFVYDLLDESPVDPICPKPPVSKNLREDGSHNMYISGVTEIEVKTTEEAYGVFLKGQKGRRVAQTVLNQESSRSHSVFAIKVVQAPLDPDGEQILQDCDQVAVSTLSLCDLAGSERTKRTNAGGDRLREAGNINSSLMALRTCIEILRENQSNYENGVSPKIVPYRDSKLTHLFKNFFDGEGKVRMVVCLNQSAEEYDESIHVMKFAELTQEVVVARPSSIKFETGLTP
>Hydra_vulgaris_A0A8B7DDA9
MNKNGILRTRKASPSLKLKDPVEVFCRIRPCFDGETCVEIIGDNVVQLNAPKNLKTLTGRVEQLRCTFSQVFPGYTTQSHLFQSVGLPLVQDLLNGKNGLCFMYGISGSGKTHTMNGTPSDGGVLPRCLDVLFNSIGDYQASRCVFRPDCYNGFEVLSDSEASSEAKRKSLEQAAFLSQKSRKQTEEDRMADMIRIPDLTKLEVDQDNVYSVFISFVEIYNNSVFDLLEDSANDVFKQKQPVSKILREDQRKNMYVYEAVEIEVKSTEEAFDLFYRGQNRRKTAHTLLNTESSRSHSVFNIRLVQAPLGPDGTAVLNNSEAIGISQLSLCDLAGSERMSRTNAGGDRVREAGNINNSLMTLRSCIECLRENQKSQDIGNPAKIVPYRDSKLTHLFKNFFDGDGKVRMIVCLNPRSEDFDESIHVMKFAEMTQEVKVSRSDGVKFDLGLTP
>Trichoplax_sp_H2_P010858_RDD46621.1
MSLRANGKTPKKARNEQDPIEVYCRIRPLPKDRTQSCAQAVSQTEVRLIPTQYHCGNKYFYDILPQGCNAAKMNHATETSHFFEHVFDRGANQPDVFNRIALPLVENFIHGKNGLIFAYGITCSGKTFTMNGTSSDIGILPRCLDVIFNSIGSFMAPQSTFIPDKVNSFEICNIKQDRKSANEKKPSSIRVNTLKNQADFGRDIKRIYDDTKITNADEDNVYSVFVSLVEIYNNYVYDLLEEPSNDINKSKLPNSKILREDLNHNMFVSNCTEVEVRSADEAYALLLKGQQRRRVAYTRLNHESSRSHSIFNIRLVQAPLDVTGLDLIRDKNRMAVSQLSLVDLAGSERTIRTNSDGDRLREAGNINSSLMVLRKCMEILRDNQAKGSYTMVPYRDSKLTHLFKSFFEGEGKARLIVCLNPLADDYDESIHVMKFAEVTKEVVVTRAKEIDIAEGLMP
>Homo_sapiens_A0A7I2V5Y5
MKSARAKTPRKPTVKKGSQTNLKDPVGVYCRVRPLGFPDQECCIEVINNTTVQLHTPEGYRLNRNGDYKETQYSFKQVFGTHTTQKELFDVVANPLVNDLIHGKNGLLFTYGVTGSGKTHTMTGSPGEGGLLPRCLDMIFNSIGSFQAKRYVFKSNDRNSMDIQCEVDALLERQKREAMPNPKTSSSKRQVDPEFADMITVQEFCKAEEVDEDSVYGVFVSYIEIYNNYIYDLLEEVPFDPIKPKWNSCSTPMRNTDFVPPQSKLLREDKNHNMYVAGCTEVEVKSTEEAFEVFWRGQKKRRIANTHLNRESSRSHSVFNIKLVQAPLDADGDNVLQEKEQITISQLSLVDLAGSERTNRTRAEGNRLREAGNINQSLMTLRTCMDVLRENQMYGTNKMVPYRDSKLTHLFKNYFDGEGKVRMIVCVNPKAEDYEENLQVMRFAEVTQEVEVARPVDKAICGLTP
>Strongylocentrotus_purpuratus_Q9GQ59
MKPTRGKTPKKTPRKPPSCAKDPVEVYCRLRPVQEDDELCIEVINTNTIQLKPPEGSHAFRTGNYKETQHFFKFVFSEEYSQKAIYDSIALPLVEDLLHGKNSLLFMYGVTGSGKTYTMQGTPTDGGVLPRCLDVLFNSLGDLQARKYVFKPDRVNGMDVQTEADAMLERQKKELMPPPVAPRTPRTPRAPVTPRTPSTPRRPKKAFPDLDNFVRVPDPTCLSTIDEDNNYAIFVSYVEIYNNQIFDLLEEQPYSLHSKGLTPRNLREDHIHNMYVAMCTEVEVKTTEDAYKVFLKGQAKRKVAHNQLNTESSRSHSVFNIRLVQAPLDSLGQEVIQDKDQIAISQLSLVDLAGSERTHRTNNTGDRLKEAGSINASLMTLRTCIETLRENQTEGSNKMVPYRTSKLTHLFKNYFDGEGKVRMVVNVNPSAKDFDETTHVMRFAEITQEVQVARPTEIRFDIGLTP
>Octopus_bimaculoides_A0A0L8GQ64
MKGQRGKTPRKKFAFTGTSVTEPVEVYCRIKPADDSNNVCLKSVGDNQVQLMIAADGSRNAQPREFLYTFQQVFDEASTQKEVFDVVALPLVEDLIAGRNTLLFTYGVTGSGKTYTMTGNPVDQGILPRCLDVIFNTIENHQAKKYVFEPNNQNGFRVQSEADAMAKLQADIMPCPSVVPKTPKKDRCEFLKNPRLQDKTRVEGVSNQFLYAVFVSYVEVYNNAVYDLLEELTSDPIIGYKAQQTKTIREDCSKMMYIHECKEVEVKNPDEAFNVIYQGQNRRRVARTALNESSSRSHSVFNIRIVQGPVDQSGEEVMHVGIDGVEANSICIGQLSLVDLAGSERTVRTKNMGEQLREASNINNTLMTLRNCIDILRENQKFGSSRIVPYRDSKLTHLFKSYLEGDGKIRMVVCVNPAANEVGETLHVMKFAEITQEVTIQRIEGRFQEVP
>Capitella_teleta_R7VDC4
MKPQRGKTPKKTPASKRTNKQTDPVHVYCRIKPLDDPDIPVCIKVLSPSSISLTPGPNSNAAKNGVMKESQYSFEYVFDEYASQKAVFEHIALPLVEDVLSGKNALLFAYGVTCSGKTHTMTGNPQDPGVLPRCLDVMFNSIAAMQAKKYVFKPDKMNGFEVQTEADAMLERQHKEIMPKMNSVNDTPRKEKYDHSVPRVRDTTRVENLEEDNNYAVFVSYVEIYNNYIYDLLEELQYDAITGYKPPTSRVLREDSTRNMYVSSVTEVEVKSTEEAYEVLWKGQRRRRVAHTALNTESSRSHSVFNVRLVQAPLDPRGEEVLQDKDKVCVSQLALVDLAGSERTGRTNSTGDRLKEAGNINQSLMALRACIEALRESQTSNISKMVPYRDSRLTHLFKNYFDGEGKVRMVVCVNPMEEEYDESLQVMKFAELTREVQVARPQQVRFDIGL
>Drosophila_melanogaster_Q9VZF5
MKAVPRTPMRVVPKTPRVHQTVEKQRRDTSDKARDPVNVFCRVRPLQSDADLTSLRVKNSTTIALNPQDQLLQHHKPHNGAQREVQYIFKHVFQPDATQQDVYAAVAQPLVENLLKGRNSLLFTYGVTGSGKTYTMTGNLRHRGIMPRCLDVLFRTISDYQAKKFVFKPDKLNGFEILSEEDALLERQHEMNQRFAGSGRFAFRHKDSDPEIASQASVEPIPLLGLDEDNMYSVFVTYIEIYNNSVYDLLEDSGIQKTLQSKIIREDANRHMFVHGVTEVEVKTVEDALEVFQMGQKRKRMGHTVLNAESSRSHSVFNIRLVQAPTDSQGENVVQDRQNITVSQLSLVDLAGSERSSRTKNTGVRLREAGNINNSLMTLRTCLEYLRENQLAASNGLAPKKVPYRDSKITHMFKNYFDGEGQVSMIVCINPRIEDYDENMQVMKFAEMTQEVQIARATP
>Caenorhabditis_elegans_ZEN-4_M03D4.1a.1
MSSRKRGITPSRDQVRRKKLSIEETDSIEVVCRLCPYTGSTPSLIAIDEGSIQTVLPPAQFRRENAPQVEKVFRFGRVFSENDGQATVFERTSVDLILNLLKGQNSLLFTYGVTGSGKTYTMTGKPTETGTGLLPRTLDVIFNSINNRVEKCIFYPSALNTFEIRATLDAHLKRHQMAADRLSTSREITDRYCEAIKLSGYNDDMVCSVFVTYVEIYNNYCYDLLEDARNGVLTKREIRHDRQQQMYVDGAKDVEVSSSEEALEVFCLGEERRRVSSTLLNKDSSRSHSVFTIKLVMAPRAYETKSVYPTMDSSQIIVSQLCLVDLAGSERAKRTQNVGERLAEANSINQSLMTLRQCIEVLRRNQKSSSQNLEQVPYRQSKLTHLFKNYLEGNGKIRMVICVNPKPDDYDENMSALAFAEESQTIEVKKQVERMP
>Salpingoeca_rosetta_PTSG_00966_EGD76263.1
MNGHGNAKEKDTVKVYLRVRPLTAKEKTAGPECISLQSTKQIHYRNPKNIKKVLEYEFDHVFGPKADQIELFQKTAFPLVTDVLRGQDALLFTYGITNSGKTYTMQGSEEDLDGIMPRTLDVLFNSINNQRAKWFTFKPDESKGTIVVRDANEAKDLRRKHRHDHPEDRDAMDVDTSVPIQTRRRSYDPSSLALADPDTRFSIFISYVEIYRNYVYDLFDDRPMYTPDAFNPKSRGKPLKTSLGVKLGRDGQYYVQGATWKEVHSTDEAFRLLEEGKAVRKVGSTNLNSQSSRSHSIFTIKVVSAPLNRNGSDVVRDDDIPPHVAQICLVDLAGSERCMRSGSKGNQQKEGIDINKSLNKLRECFQALRDMQQKGKKKRIQYREFSLTHLFQKYLMGHGKMSMIVCASPSSPDAAETASVLDFAKLTGEIETNVSEEAP
>Salpingoeca_rosetta_PTSG_11273_XP_004987770.1
MSFSPNMDQVEPARVAASQVEDIKTRLFDNWDETEMAMEQDQENVGVNKSAPAAKTRLSTKIQSDAQSTFMKVFLRIRPFTDEEIAKREAQGVVRVLDNMTVRAQAPLTSKAFKSNSQTNQIGKFSFTRVFKENTTQRDFFRTTTLPMLQELLAGKNCLMFTTGVTNSGKTYTIQGTPDEPGILPRAVDVIFNSIEPHLGVLENLRPTRFCEVKRITASEVDSLAQQKRDCLELSFNSDALHATALANEDGDNDSSATATDTSATSADSSVDTAASASFEEDAEFERMVKDRVAESTCLNVDPDCKYSVFVTYIEVYNERIYDLLEPPPGKKEKRRVSKRLRLDKNKNIYVEGLREIQVETVDEAFRVLGVGRRNRRVAANNLNINSSRSHCIFTLKIVRFPNVPQPHYAHVSQLSLVDLAGSERNVNTRARGMKLKEAANINKSIMTLGQCIEILRHNQATKDDRRVPFRDSKLTRLFQSYLLGMGSVRMVVNISACATAYDETLHVLKFSAVARKITQPPITSKIDTGLS
>Monosiga_brevicollis_XP_001742878.1_MONBRDRAFT_13496
CSLQQVDIEHDDVRYGVFVQYVEIYNNYCYDLLVPPPPEKEPAKPRPPTRQSLKISQDETGHRYVREAIWKEVHTPEEAFELLHQGQITRATAATDLNATSSRSHSIFTIRLVSAPTSMRGNDVQRDGPTPHVADISLVDLAGSERTSRTNSTGDRRKEAGAINKSLSVLRDCMKALRRNQDNGSRGKPKFNESSLTKLFERFLTGDGLAAMVVCASPAQSDASETAHVFDFAKVASDVQVEAPVHVMQDHGKL
>Monosiga_brevicollis_P003141_XP_001745139.1_MBrev_24755
MYSPTQDAGLPANHNAAEVDDIRTRLFASTDEDDADNVPAQDSAPQQSVIAPAPDAARVNALMQVFARLKPPSNEHSADQSIQRLDDQTLMATPPPSSVAYKNANGSVSSAQYSFSHVFDTTAQQRSFFKSVGLPMVKEVLDGNNGLLFATGVTSSGKTYTVLGSPESPGLLPRSLDVLFNSIGQQLCERNDMKPQLYNKIRFMTREEVAEAATIKAQCLDLGFQAEADAVLDATAAPTDTDANEELQQSTVSSNTSMEDMAMLRGDREVETTTLGVHDGCQYLIYVSFAELYNELAYDLLEPVSGKHRSSKKLRGSNGAVYIDGLREVQVASIEEALRVFTFGRHNRRVASTRLNKDSS
>Fonticula_alba_A0A058Z1Q2
MSTGELPTQLTEQLKTFVRLRPVQLTQPPSVVPCSTNKHDLLIERAPAKAGASREPPQRFRYTHVFPEDTSQEDFFRETTLPLVRDMFTGTNTLFFAYGVSGGGKTFTLDGSASQPGVIPRALSAIFQTIGDYQTEVPVKPAHFDGIELFDAHDRAEKESAGILAAALASSSRSTIGATPSTPRRGLARNVSHLLPLAIPGSDLYSSELAESLCLGDTYSDDLQALAAVESTRFSVWVSACQIYNRVISDLLVEPATDGRLSSFGVPSTPGGGDRRRTGSTFPLATPSTPSTSSAATAAAAAASGSFPFGSSFGVTGMPGGTRVSTAPAPGAGGGAGGGGFGCPVGLGSGSSAPVVTDNGYIHGLVEVRVRSMREAFALIARAREHRARAATSQNVASSRSHSIYFIRVLQFPVAPGACSDTGSMAEVLVDPKAVRTSRLVLVDMAGAERSKKLNHSSAERQRESNRINETVLHLNACLEALRNKQSGGSSGFYSWSSDKLTKLFQPYFTGAGKAAMVLNVNPDPELVKETFHALQVGSVAQQLRTTRQRARPMVDIHDPTLARLP
>Salpingoeca_macrocollata_P024644
MASRRPSGSKQREPVKVYLRIRPQTDSEEEEGPSCVQVTDPEHALLVCPKTKPTSYEFSRVFDDCTSQVEVFQKTSMSLVKDLLGGKNALLFTYGITNSGKTYTMQGTETEGGILSRSLDIVFNSIHNYRAKWFTFAPDKYQQFSVQSTDEAKQMRRDFKGSGGDLSVMEVKSFEAVGRRRMSYDPCTLDIADKDCRYAVFISYIEIYNENVYDLLGPEPVKDDGWDASDKAQRSVKKLKAVDGRMIVQDVSEVEVHSTEEAYKLLEKGKAQRQVAATELNAQSSRSHSVFNIRLVRAPLDEDGEDVSRDKFHKPHVSQFSLVDLAGSERNDRTGSRGDRQKEAGGINKSLMTLRRCMQVLRTNQTSSKPALVPYRDSSITMLFKNYFAGDGQVAMIACISPCTKDAEETAHVLKFAALAQAISTVASTEPKLHKDLLP
>Salpingoeca_urceolata_P011187
MERPRKRGAGSGDRRTKPKRKASADTSVKSETVKVCLRVRPLTGEERSAGKPVIRIDEPEEDDKEPKSITFAQPPKGTKAASSSSSSLTKFTFSHVYDKSATQLDVFAGTTSSLVKGFVAGKNALLFTYGITNSGKTYTMQGDESEGGLLSRSLDILFNSINDYRAKWFTFKPDQRGKIRVQSAEDARAARREYRESGGDVTLMDASDKIKPSKRRLSYDPTKLEVPDKDSRYAVFVSYVEIYNDSLYDLLDDTPMKEEGGWDASVKKNKDTKKLVEVDGRMQVQGVTEVEVHSTEQAFELLKRGQQARQVACTELNAVSSRSHSVFNIRLVRAPLDAKGNDVLRSKTYPPLVTQFSLVDLAGSERTSRTGSQGDRQREAGGINKSLMNLRQCIEILRSNQASGRKNIVPYRNSILTMLFKNYFAGDGQVVMVVCVSPGVADAEETAHVLKFSALTQAVKTAASQPAPPTPSGLTP
>Mylnosiga_fluctuans_P023868
RGARGCERAESAVTMHRAAAVVRAPSSARRQTPAGEREAVKVFLRIRPLAAEERQAKIESALTIVDDTTVQLQSKSGPPATFTYTNVFDDRTSQEGIFHVSTMPLVTDLLAGKNALLFTYGVTNSGKTYTMQGSEREGGLLSRTLDIVFNSISDALAPRFTLTSDSMNQIVVQPDKDVAEDRRVYTESGGDLTADNVVATRSRSRKRMSYDPTVVSMGVNLARGLYSVFVSYIELYNDKIYDLLEDPPAREEVWDSARSARESKRMREVDGRMFVTGVREIEVHSTEEAFILLERGKANRQVACTELNASSSRSHSIFTIRIARIGKDRAASVHVSQFSLVDLAGSERTDRTGSRGARQREAGEINQSLMALRQCFDILRANQTASRAAQMVPYRNCELTKLFKNYFDGDGKVVMMVCVSPAGTDADETKHVLKFGALTQSLTTASSTPAPVLP
>Choanoeca_perplexa_P001366 m.19399 g.19399  ORF g.19399 m.19399 type:5prime_partial len:827 (-) comp10897_c0_seq1:21-2501(-)
KTVTKEVQVYCRPRPLFGEEKRESPSFWRTSDTVLCFQNAAKRKSTATQTSYEFDHVFDPSANQKEVFDRTALPLVHNTLQGIPTLLFMFGNTGSGKTFTMQGDEVQGGILNRSLDVMFNSIKSQRAKWYTFACDSRRNTVQARESHQAKELRRKHKADFPEDTSLMDVDRSDVDIASRRRSYDPTMVAIKDEDRRYSVFVQYVEIYNNYCYDLLVPVPDEPEPEFDPSGGQKKRKVMRTSLEVCQDETGGRFVRDAKWIEIHSPEEAFELMKQGQSARATASTALNAESSRSHSIFTVRLVSSPINQRGEDVLRQGCSPLVAEMSLVDLAGSERTSRTNSSGERRKEAGAINKSLSVLKDCMKALRRSQADQGKQRRKPKFNESRLTKLFERFLTGHGLAAMVVCASPAKADANETAHVFEFAKMASEVEVTAALPVETERGLTP
>Microstomoeca_roanoka_P017550 m.183694 g.183694  ORF g.183694 m.183694 type:5prime_partial len:996 (-) comp16657_c0_seq4:402-3389(-)
SSSSSSCSSFHFVDLKVQIFCNKQARMDDGSEEHHGKENVKVYLRLRPMTPAEKTAGPECIQIESSTRIHFRHPKNLKKVLQYDFDHVFNPEADQIEVFQRTALPLVTDVLRGQDALLFTYGITNSGKTHTMQGKEDVLDGVMPRTLDVLFNSIHRQRAKWFTFKFDETKGTITVRDSAEAKETRRRHREDHPEDHDAMDVDSSFSIKTRRKSYDPSTLMVSDPDTRYAIFISYVEIYRNYVYDLFDDRPLFENAAFNSKSRGRPLKTSLGVKLGRDGQYYVQGAKWREVHSTDEAFRLLEEGKAVRKVGCTNLNSQSSRSHSIFTIKLVSAPLNKSGSDVLRDANISPHVAQFSLVDLAGSERCDRSGSKGDQQKEGIDINKSLTKLRECFQALRDMQRKGKKKRIAYREFSLTHLFQRYLMGHGKMGMIVCASPSTPDGAETAGVLEFAQLTGEIETNVSEEAP
>Salpingoeca_helianthica_P009440 m.135416 g.135416  ORF g.135416 m.135416 type:internal len:800 (-) comp14868_c5_seq1:1-2400(-)
VTNSGKTYTMQGTSDEGGLLSRSLDIIFNSIGDARAPRFTFSSDGSGDITVQTHEHARRDRERYVLAGGDLTQDAVVATSTRSRSRKSYDPTVVPLGEALVLGRFTVFVSYVELYNDKIFDLLEEPGEKGVREPKRFRENCESGRGFVANLTEREVHSTEEAFVLLEKGQRARQVATNGINASSSRGHGIFTIRVVQALMADGDVPAASHVHCSQFSLVDLAGSERAERTGSRGVRQREAGDINKSLTTLRRCFDILRSNRTAYRPQLVPYRENDLTKLFKNYFEGDGKVVMVVCVSPASDDAEETKHVLKFGCLAQAMTTAPSTPAPKM
>Mylnosiga_fluctuans_P023867 m.147546 g.147546  ORF g.147546 m.147546 type:complete len:747 (-) comp9709_c1_seq1:245-2485(-)
MWRGDPGPSPRSGAPPPAAAREDVNVVLRIRPLSASEEADHAVAGLDTALRAASETSAEFVLGATTTTFSFSHVLDEHTTQEATFRTAALPLIEDVLAGRNALLFTYGVTNSGKSHTMQGPPGDRGLVPRCLESLLAGLEGARAPRFSMYSDSMNQIFLQTDEQREADLKRFGRGAMSPGRAAADAIRPAVPDAGRHLFTVFLSYVEVYGDRVYDLLEAPGQDARPAREPRKLREANGRTFVSDVTEVEVHDLAEARELVARGNGSRQTASTAVNATSSRSHSVLTLRVARIPRGRAGRALRDPGLLHISQLSLVDLAGTERADRTQTRGQRQREAGDINVSLLALRQCFEALRRSKRTGRAQVVPYRDSSLTRLFRNYFEGDGRVTMLVCASPAAADAEETRHVLQCGVMASTLTTPASSTGPALGSALRRRP
>Chromosphaera_perkinsii_P006707 Nk52_evm21s559 gene=Nk52_evmTU21s559
MRSPFTSPFFKRKKKAASPSLSRRSLLSNQGDNDGYDEDGSEAPRLNGSNSREPVSVYLRIKPIPPLEQECLCIENDRNVILKPPADANTKSKSAGNKYSFSNIFRPSTSQKRIFQDTAKPIVKDVLEGKNGLIFCYGITNSGKTFTMEGSQSDPGILVRSLDLIFASIYDQQAKRFIFKPDKKNGYEIQSDFKADKDLKAWRDSKRTGDNKKQVMFHLTENCDAPSCDIPKIEMESDIACSVFVSYVEIYNEQVFDLLQEQPLDSHKRREVKKLTTDSSSHMYVKGQTEVEVKSTIEAYEVLKLGQSNRKVAATKLNYTSSRSHSIFNIRVVQAPLDEEGESVLQTSKYIRASQLSLVDLAGSERYSRTKASGDRLKEAGSINTSLMTLGNCMEILRRNQTSGIAKIVPYRNSKLTHLFKNYFEGNGKVSMIVCVNPGPEDFDETVHVLKFAAITQDVKTAKTPVAKWNTGLTP
>Barroeca_monosierra_P000323 gene323-3692_t
MSTPNDQEHAEKETVKVFFRARPMTPQEITAGPECIEIVDNEHIYYRHPKDIKRQLKYKFDHVFGPNADQIQVFQKAAHPLVADVIKGQDALLFTYGITNSGKTYTMQGSEEDLDGIMPRTLDVLFNTIHEQRAKWYTFVIDGHKGSVSVRDAAEAKQLRQTHREEHPEDRVLMDVDSSAGIETRRRSYEPSTLPLSDPDTRYSIFISYVEIYRNYVYDLFDDRPLFKEDAFNSKSRGKQLKTSLDVKLARNGQYYVQGATWKEVHSTDEAFRLLEEGKNIRKVGATNLNNQSSRSHSIFTIKVVSAPLNASGSDIVRDEDVPPHVAQISLVDLAGSERSNRSGSKGNQQKEGIDINKSLTKLRDCFKALRDAQQNKKKKKKLIQYREYSLTYLFQKYLMGNGKISMIVCASPAWPDAAETSYVLEFAQLTGQIETTVSENAPIYKGYES
>EP00052_Salpingoeca_macrocollata_P029328 m.294945 g.294945  ORF g.294945 m.294945 type:5prime_partial len:1025 (+) comp22967_c1_seq10:1-3075(+)
GFFEKRKTKTARQRQMAAPFSPDDDEPLEPPQVSCQSVEKLRKNLFCSPDEGEEGCEANDAMECEVNDSELASKKNKSDLLKVFLRVRPLSEEEIAAGEAQGIMTVHDSRSVTVQPPQTSQAFKNANVSQAPSRYSFTKIFAEDTTQKELFDSVGIDMVRELLEGQNSLLFTYGVTNAGKTYTVQGKHTDPGLVPRTLDVVFNSILTKQWKNASIVPKYFSDVVALPKEDAESMQTLKQEVMNYFADKSESMSLSKFLEQPSEAGEADQMDTEQPDELDESEFDLLSSSRVVESTFLELPQDMKYAVFISYAEIYNEYIYDLLEAPLKKGMRRNVSKLAQDGNGEVYIKGLREIQVHDVTEAFRLMQVGQKNRRVAATRSNAESSRSHCVLTIKVIRVPDVEEPHYASVSRLSIVDLAGSERHSRTNTTGTRLKEAGNINTSLMTLGKCIEVLRWNGQHKNNPRLVPFRESKLTRLFQNYFTGKGSARMIVNVNNCASTFDETSHVLKFSAVAKQVAVAPVTSK
>EP00127_Corallochytrium_limacisporum_P001121 Clim_evm9s40 gene=Clim_evmTU9s40
MVEKKKAEETNIKVVVRCRPRNNVEKAQNNNLVVRFPRGAKKNREHSLEVQHGPYWKTYSYDQVFGPDTSQVELYLDTVKPIVEEVLQGYNCTIFAYGQTGTGKTHTMVGPADGKPSFTGYAEDTHAGIVPRALEHVFDVLEAGQSRPDNPLEFSVRVSYVELYNEELKDLLAPEDVGHSNSRLKIFEDPTRRGATFVQGAEEVVLNNRHEVYDILQRGQARRATAATKLNEYSSRSHSVFSITLHMKEASDPSNPDEELLRIGKLNLVDLAGSECIGRSGAVNDRAREAGNINQSLLTLGRVINALVGRTSHVPYRESKLTRLLQDSLGGRTKTCIVATISPANNCIEETLSTLDYALRAKDIKNKPEVNA
>Chromosphaera_perkinsii_P004114 motor domain only
GRELKVYLRIRPFTRDEIDNDENCEDLMNVDLQTNRVTLRPPKDSFLARNTHRSNTSSQSISAKSYDFSHIFEKETSQYELFSKSALELASSFLNSQNCLLFTYGITNAGKTYTIQGIPEDGGVLPRTIDVIFNSVGDKQSPATCFKPKYYSSVEVLEDQQGTEEHELAEQIIQRSKKESRETMANYNCKIEPDHETIQTLMKECEQMIHSEAHNEGRGEEVPIVNKVSATEACDIDQGSPFADVDSEWVSRITDETVVPLENEFEYMVFVSYCEIYNELIYDILEEPPQKKGQRRPTLKLAEDVLGNVYVKGLKTVRVHNAEQTYKLLRIGQKNRKVAMTQLNQTSSRSHSVFTLILLRVPHRRRSSVDDLSSFQSLASRVVCNRFSFVDLAGSERYTRTKNIGKRLKEAANINTSLMTLGKCMEFLRWNQQHANNPKIVPFRESKLTRLFQSYFSAGCISDFGSKAVMIVNINQCKTDFDETFHVLRFSAIAKDVVTSLPIGN
```
