## Supplementary material for "Phylogenetics and structural modeling of centralspindlin and Ect2 provide mechanistic insights into the emergence of Metazoa and multicellularity": Sequence files: kif23 subset non-metazoan seqs for Clustal updated5 choano subset.txt

```
>Diaphanoeca_grandis_P033016 m.201207 g.201207  ORF g.201207 m.201207 type:3prime_partial len:782 (-) comp32794_c0_seq1:2-2347(-)
MSRNTVSRQAARGKEERNAVKTILRIRPLSKSEKKENPQPLIEVQSSNTAVFYPGNTDKQ
TEFKFDQVFGESTTQKQLFDQGTKGLVEDLLNGKNGCVAMYGSSNAGKTYTMQGDEHEGG
LLTRTVDILFNSVHKSRAPAGTFVFDAANKVAMKPEDRATMEPKTQAQRNQDAYDKCKRR
KSYDPTKLSVVKETAYSVFVSYVEISGKKVFDLLEESEKLQKGSRVAERQPKRLVRDRDS
GAYYVQNVTRKEVHSPEEAFALLRQGQQSRKVAATNLNATSSRSHSIFTIELVQVSMEEG
INHVPHAAHLSLVDMAGSERATKTGDDGSRRAEAKLINESLLVWRRCVRSLHHNQTSSRA
ATLVKVPYNESVLTKCVKNFFEGDGKLIIITCVSPAAKAARENHETLKFSSYFQDMTTAT
TTIPPPQPRQRPKAQPRSTTLNNAQYQALHTLEEETEEEAVASSSQQNTRQRAQNEYSHS
QAHTDSRSPSHSQSQSQSQSHPHVSTAPGPSTAITMDEFESRLIEQAQSLHAMEMEYEQL
KRESASIQTMLEKKQTALEEVVVETQRMRREQEQYFESREEWRKRSDEARSVLVKDIDDY
EALEEERERLEVAVSEMYATNANLKEEDRTKQHALVQAKEELTVLQLEQESAEKEMRAAN
LAITNTYDERRHELDELAEADMDLEKIERLIDDENVKTKKMSAIISAVRSILNNDQQGKS
KAKLHMLEESMAELGVGFDDVDDDDMSFNALQQSLMQSRMHQSFNDEQGNASLSTSTTTS
TA
>Codosiga_hollandica_P016564 m.42736 g.42736  ORF g.42736 m.42736 type:internal len:441 (+) comp46530_c0_seq1:2-1327(+)
GCPPAITFLSEQIVSAYTPQTAPTATPSTRSADEDERTRFSFSRVFDGFSTQHNVFETTT
LPLVHDFLVGKNSLLLTYGITNSGKTFTMEGTTEQAGLLTRVCSVLFNSIKQVQAEPCLF
RQNKTNGYDIQEESAAREMRRASIAAERVVEDSDDPLSVYRDKTIPVDPDCRYAVFVSYV
EIYNDNVYDLLEPAAKDTWTTSASKLKRSSKTLSGPDPLGRMFVRDATEVEVRNTQDALR
VLERGRAQRQVGFTQLNDFSSRSHAVFNLRLVRVPLNARGDKVLRDSKFPPHVSQFSLVD
LAGSERTSRTQNTGARLKETGSINKSLMTLGHCLEELRSNQASGKSDIVHYRRSTLTTLF
KTFFDGDGKVLMIVCVSPSASDLDETVNVLKFSALAQEVTTKTSTVGATPKYTPGRGIRA
IAERLRQSLSPRRQQQQQQQP
>Salpingoeca_kvevrii_P017051 m.61247 g.61247  ORF g.61247 m.61247 type:complete len:903 (+) comp7329_c2_seq1:2-2710(+)
MDRRRKARAADAGTREPVQVSLRLRPLTAEEAKSGETCVSVESPTSIDYHSGKKSVNYTF
SRVFDQQSTQEEVFEATTKPLVEDLLAGKNALLFTYGSTGSGKTFTMQGDGTEAGLLSKS
LDIVFNSIRQAKWYSFKPDDRGNIVTQTAAAARAQRAQFKDGGGDVSLMNMSQCERATLS
RRVSYDKTALSNKMLNDPDARYAVFVSYVEMYNENFYDLLDEEPLRKQDDGWKASDHKPN
RITKSSKRLISNNDGMMYVGGITEVEVHSTEEAYDLLHRGQQLRQVAATDLNAHSSRSHS
IFTVRLVRSVLDEEGKDVLRSKTYHPHVSQFSLVDLAGSERTSRTGSKGTRRQEAGQINK
SLMVLRQCMQKMRENQRKGKSHPVPFRNSNLTKLFSTFMDDSHSGKVAMVVCISPSASDK
SETHHVLEFSALAQSITTSASAPAPEPPTGLTPGRGNAHKRKLLAITEEDSEASSAPDSP
AGCRHNSLEDSEEEEEMGEEDPDEEFDDNVKSHTSTPASSTKRMRRDQSPAEAHSTSFEA
LRSKLSGRLHDQQAAVQKKQASFREMLVEIEKTVASQSKSISQLTEELQSTQHSLLKAQE
KRSQLEASNEELHSELAAALAEIRRLKEEEEALVSHQEKIKKQYEEEVASKAKEAEKLAR
LAREKEEKENLAVAEMNRKEQEWRKRYGHTEEAKEAIEKKLARVREVLKATSDKRKRRQR
DRRASSVSPARVRAAASHHSDEEDEYSDDEEHDGLATQNPEPCQEKTAHENAKAKAKKHR
RRSSAPFVLNHRPDDIVDTDTIMTPVLKGHSRTVSSPTIDQLVSKKGKPKTSKYILNHQE
RAGEHEIYKADIERSVTNSGVSVRFTEVEKLSTEPAMSPLVDRKRKAPPGSAIAKRTRSR
HQX
>Salpingoeca_rosetta_PTSG_00966_EGD76263.1
MNGHGNAKEKDTVKVYLRVRPLTAKEKTAGPECISLQSTKQIHYRNPKNIKKVLEYEFDH
VFGPKADQIELFQKTAFPLVTDVLRGQDALLFTYGITNSGKTYTMQGSEEDLDGIMPRTL
DVLFNSINNQRAKWFTFKPDESKGTIVVRDANEAKDLRRKHRHDHPEDRDAMDVDTSVPI
QTRRRSYDPSSLALADPDTRFSIFISYVEIYRNYVYDLFDDRPMYTPDAFNPKSRGKPLK
TSLGVKLGRDGQYYVQGATWKEVHSTDEAFRLLEEGKAVRKVGSTNLNSQSSRSHSIFTI
KVVSAPLNRNGSDVVRDDDIPPHVAQICLVDLAGSERCMRSGSKGNQQKEGIDINKSLNK
LRECFQALRDMQQKGKKKRIQYREFSLTHLFQKYLMGHGKMSMIVCASPSSPDAAETASV
LDFAKLTGEIETNVSEEAPIYKGYEEGRGMQCRLQRRARRKAGGGETSLSDIEENDGAEA
NQEPGAYSAVQKELEEMAKDQSPSSAYRSGATVGKRSKHLESPHLARAIGDIDQHMHKSL
AQKRQQMEDAQQQFRTHLREKENTLMQQTIRISELTEQLTEEKLRCDSLEKKTEELIRET
AATRTELESHISEQKEDIERLTADLSTTRRRNESLEREKAELESQLHAMRRELSKYEGEL
REKDQRTHMLTREYQEKSTEHKARLDRMAEAVKSREEKVLMLKERMERARDRIEKRAKNT
PNRPLSMRSAPSPPKQPNLADVVDENVSPAKRAKSPVHGRHHRVADAYEQKRKSIAPANN
SDDDDDEEDDQDYSRGSRQVLDAYADDQENVASNNIAMTTDDPSKPAYNKVYNHVPQNHK
TAKGTILQNHNKHGSVARPELKGLKRHDYYVLNHADSPNKQSVFKGPIMKSISKEGYSVR
LTGEELLRLNNLAEEANDGVSPAKHFKSAGQFAEKAVLSPMKKIPRRRHK
>Monosiga_brevicollis_XP_001742878.1_MONBRDRAFT_13496
CSLQQVDIEHDDVRYGVFVQYVEIYNNYCYDLLVPPPPEKEPAKPRPPTRQSLKISQDET
GHRYVREAIWKEVHTPEEAFELLHQGQITRATAATDLNATSSRSHSIFTIRLVSAPTSMR
GNDVQRDGPTPHVADISLVDLAGSERTSRTNSTGDRRKEAGAINKSLSVLRDCMKALRRN
QDNGSRGKPKFNESSLTKLFERFLTGDGLAAMVVCASPAQSDASETAHVFDFAKVASDVQ
VEAPVHVMQDHGKLLDHGVRTHTRPACQEQCKPRTFGSFITRLVSFIEWKS
>Salpingoeca_macrocollata_P024644
MASRRPSGSKQREPVKVYLRIRPQTDSEEEEGPSCVQVTDPEHALLVCPKTKPTSYEFSR
VFDDCTSQVEVFQKTSMSLVKDLLGGKNALLFTYGITNSGKTYTMQGTETEGGILSRSLD
IVFNSIHNYRAKWFTFAPDKYQQFSVQSTDEAKQMRRDFKGSGGDLSVMEVKSFEAVGRR
RMSYDPCTLDIADKDCRYAVFISYIEIYNENVYDLLGPEPVKDDGWDASDKAQRSVKKLK
AVDGRMIVQDVSEVEVHSTEEAYKLLEKGKAQRQVAATELNAQSSRSHSVFNIRLVRAPL
DEDGEDVSRDKFHKPHVSQFSLVDLAGSERNDRTGSRGDRQKEAGGINKSLMTLRRCMQV
LRTNQTSSKPALVPYRDSSITMLFKNYFAGDGQVAMIACISPCTKDAEETAHVLKFAALA
QAISTVASTEPKLHKDLLPGRGRARQIRAETKRCIEVIAEEDDAETQAAPTRSAHAKARV
PAEREDSDSEDPTDIDDLDDEELGQHTKRVNRAIDNMEQAYEQQWEEFHREISRKEAKFA
QNLQKQLDAYAEMELRTDWLENEHSNFKSQMAEVKQSAQHQSEKFAREIDEYTGELRSLR
KTLTEQASVQQDLETEILQLQEGHRAKDAELHQLQARLADMSQALSTTKASIAQLEEEKA
SLQFELQEKDHLAAAEISKKEQEWRTRMGLTEDEMNELQLKVSQERSSKDELAQKLALVK
ELLLAAPDRTASADEKEKDSTTPSSPVAKATLNKMYSQETAIRRNEKEREDKKKKKRRSS
LPLALNHVPEDHVGLTNTLMAPVGLEKAKVISSPKVSQLMSKSGKPKVGKYFLNHQENGS
EHEIYKGEVERSVMRKGISVRFTALEKLTNETSLTPLADMKKRKALGEAANTKRNKDX
>Salpingoeca_urceolata_P011187
MERPRKRGAGSGDRRTKPKRKASADTSVKSETVKVCLRVRPLTGEERSAGKPVIRIDEPE
EDDKEPKSITFAQPPKGTKAASSSSSSLTKFTFSHVYDKSATQLDVFAGTTSSLVKGFVA
GKNALLFTYGITNSGKTYTMQGDESEGGLLSRSLDILFNSINDYRAKWFTFKPDQRGKIR
VQSAEDARAARREYRESGGDVTLMDASDKIKPSKRRLSYDPTKLEVPDKDSRYAVFVSYV
EIYNDSLYDLLDDTPMKEEGGWDASVKKNKDTKKLVEVDGRMQVQGVTEVEVHSTEQAFE
LLKRGQQARQVACTELNAVSSRSHSVFNIRLVRAPLDAKGNDVLRSKTYPPLVTQFSLVD
LAGSERTSRTGSQGDRQREAGGINKSLMNLRQCIEILRSNQASGRKNIVPYRNSILTMLF
KNYFAGDGQVVMVVCVSPGVADAEETAHVLKFSALTQAVKTAASQPAPPTPSGLTPGRGI
ASKLIKNARRQMGQIAEEDEDEPLDESFAPPRKSSVTLLTERHHGSQATASTEHSERRRL
PDFDGQRALLKQKESKFRTMLFEREALWLAQTDQAETLATQLSVAEEAVASLKAELARVR
QDSITEQQDLNTRVDEQDIMIRDLQDQLQEQQSHNTTLEGELRTVQRQYDTLLVDHEQLQ
DLVEEQRMEIEDKQSKAAELAELRETLSEELKQKENLALAELNRKEQEWASKMGLTEKQL
GRLKSQAEQERKGKAALEERLDLVRELLTGGESEAVLRRGRSRRRASSLSPPRAVRQREQ
ESEDESDDDMDMMEQHEESDLAAGAKSTNNPPDIDQARTIREHERAKKEKKRERKRRRSS
LPNVLNHKPADHVQPDAIMTPVIDPRLKSHTTTTPQVGDLVTKGGKVKHNKYILNHQEDE
GEHAIFKGEVERSVSKRGVSVRFTGLESLTTQPTLTPLTRGRKGRPNQNKGEGVILFDFV
QAX
>Mylnosiga_fluctuans_P023868
RGARGCERAESAVTMHRAAAVVRAPSSARRQTPAGEREAVKVFLRIRPLAAEERQAKIES
ALTIVDDTTVQLQSKSGPPATFTYTNVFDDRTSQEGIFHVSTMPLVTDLLAGKNALLFTY
GVTNSGKTYTMQGSEREGGLLSRTLDIVFNSISDALAPRFTLTSDSMNQIVVQPDKDVAE
DRRVYTESGGDLTADNVVATRSRSRKRMSYDPTVVSMGVNLARGLYSVFVSYIELYNDKI
YDLLEDPPAREEVWDSARSARESKRMREVDGRMFVTGVREIEVHSTEEAFILLERGKANR
QVACTELNASSSRSHSIFTIRIARIGKDRAASVHVSQFSLVDLAGSERTDRTGSRGARQR
EAGEINQSLMALRQCFDILRANQTASRAAQMVPYRNCELTKLFKNYFDGDGKVVMMVCVS
PAGTDADETKHVLKFGALTQSLTTASSTPAPVLPARALVPIPSTSALALMSAIDEEDEPA
GRAPAYEAVMASAQTLQPVPMSIDMTDEEIAAYGRAAAASLEQYERAHAAMWQARLAQLK
EKEGAFRALLLQQDREMREAQDRVRALVAAGEQKDADAAELRRELAAVQDQCTREHEALN
IQVYAYQQLESQHAAHSTTAEAERAQFLAQREALMGENERLSRQIEDQTSLIEYLRQQVH
EATRQRDQLERTLGEKENVIRAEMERRDQQHSAARQAIEHSATRIKEEALRERERGLKLA
EKLAALRDILTDPAATPAQSTRSRKSASPQAAADEPEDDEGHLQPIPPRAAGLQLRDRRK
KTCEKVINHQSPDDAPLPDTVMVPVLPSNAKTVATPKMEQFVSRSGQVRHKTYLLNHAEG
PSEHAVYKGDVEPSISRKGVAVRFTGLETLTSTPAPALSTIVGNKRKAVAPETGPSSKKX
>Choanoeca_perplexa_P001366 m.19399 g.19399  ORF g.19399 m.19399 type:5prime_partial len:827 (-) comp10897_c0_seq1:21-2501(-)
KTVTKEVQVYCRPRPLFGEEKRESPSFWRTSDTVLCFQNAAKRKSTATQTSYEFDHVFDP
SANQKEVFDRTALPLVHNTLQGIPTLLFMFGNTGSGKTFTMQGDEVQGGILNRSLDVMFN
SIKSQRAKWYTFACDSRRNTVQARESHQAKELRRKHKADFPEDTSLMDVDRSDVDIASRR
RSYDPTMVAIKDEDRRYSVFVQYVEIYNNYCYDLLVPVPDEPEPEFDPSGGQKKRKVMRT
SLEVCQDETGGRFVRDAKWIEIHSPEEAFELMKQGQSARATASTALNAESSRSHSIFTVR
LVSSPINQRGEDVLRQGCSPLVAEMSLVDLAGSERTSRTNSSGERRKEAGAINKSLSVLK
DCMKALRRSQADQGKQRRKPKFNESRLTKLFERFLTGHGLAAMVVCASPAKADANETAHV
FEFAKMASEVEVTAALPVETERGLTPGRGTEHRLRMKARRAAGLDQSFDERDEDLRPLSP
YSAVQSPHKPIPSRRQTIDSQHYDDTPAFDERMRRAGRALEDEEQAFREYLERVEVDHHQ
LIKELETTEAELEEAVRTNAKLTRLCETNTQTRKELEAENEGLLAELSSEQRLRAEAESD
AAAFERQVKHLERALRDAETALGDHQRLHEREAMQLHSELEEKENLARAELNRVSQEKLD
LRRAKNNLLQRMDKARKHIEKSQQSGGSRAHVEPNESDEPVEEYQESPAAFSYNPVERKK
GRSKVYNQRSERHVDLVDAVMQPRLGSHAKTVSKPEAKDLRRHDQYVLNHQDNPMEHHVY
KGTVTPSVTGKGVSVVLHGQETLTTTPQLGSPKRRMTPLRKVPSRKX
>Microstomoeca_roanoka_P017550 m.183694 g.183694  ORF g.183694 m.183694 type:5prime_partial len:996 (-) comp16657_c0_seq4:402-3389(-)
SSSSSSCSSFHFVDLKVQIFCNKQARMDDGSEEHHGKENVKVYLRLRPMTPAEKTAGPEC
IQIESSTRIHFRHPKNLKKVLQYDFDHVFNPEADQIEVFQRTALPLVTDVLRGQDALLFT
YGITNSGKTHTMQGKEDVLDGVMPRTLDVLFNSIHRQRAKWFTFKFDETKGTITVRDSAE
AKETRRRHREDHPEDHDAMDVDSSFSIKTRRKSYDPSTLMVSDPDTRYAIFISYVEIYRN
YVYDLFDDRPLFENAAFNSKSRGRPLKTSLGVKLGRDGQYYVQGAKWREVHSTDEAFRLL
EEGKAVRKVGCTNLNSQSSRSHSIFTIKLVSAPLNKSGSDVLRDANISPHVAQFSLVDLA
GSERCDRSGSKGDQQKEGIDINKSLTKLRECFQALRDMQRKGKKKRIAYREFSLTHLFQR
YLMGHGKMGMIVCASPSTPDGAETAGVLEFAQLTGEIETNVSEEAPVYKGYESGRGMQRR
LERRARRKAGDADSSLSDIDEENQVASHSKEHKGAYSDVQRELDELAQAQKDNQDVYRPD
TNEQKRSKHRESPHLAQAISQADLEVLRHISEKRQQLVENQKAFRSMLRDKDTRLMQHSI
RISELTEQLTEEKLRCDALEKKAEDLIRETSATRTELEAHISEQKEDIDKLSADLSAVRK
RNEQLEAEKAELESQLHGMRRELSKYEGELREKDQKTHLLAREYAEKKSEQQARLERMSE
EMRQRDEKFLHIRKRMARVKDIIETNNVKHLAKLNQQQQDVVETPKPKAAPSHAHGDRHR
QHQPQHQHQHQHQHQHHHQHEHHHHQGAADHAEAPEEEEAYYDDDEEEQIVHDQSYDGSG
HDNSQEVLDAYAAEQENVPRMVNGIMMKDPATQQQPWDKVYNHVPEHHQNADGAILQNKL
NKGETVSRAEIKGLKKHNFYVLNHADSPNQQAVYKGLITKSITKDGLSVRLTGEEILHVN
NLDQDSPSTHFRSATKYAENAVLSPMKRIPRRKQKX
>Salpingoeca_helianthica_P009440 m.135416 g.135416  ORF g.135416 m.135416 type:internal len:800 (-) comp14868_c5_seq1:1-2400(-)
VTNSGKTYTMQGTSDEGGLLSRSLDIIFNSIGDARAPRFTFSSDGSGDITVQTHEHARRD
RERYVLAGGDLTQDAVVATSTRSRSRKSYDPTVVPLGEALVLGRFTVFVSYVELYNDKIF
DLLEEPGEKGVREPKRFRENCESGRGFVANLTEREVHSTEEAFVLLEKGQRARQVATNGI
NASSSRGHGIFTIRVVQALMADGDVPAASHVHCSQFSLVDLAGSERAERTGSRGVRQREA
GDINKSLTTLRRCFDILRSNRTAYRPQLVPYRENDLTKLFKNYFEGDGKVVMVVCVSPAS
DDAEETKHVLKFGCLAQAMTTAPSTPAPKMVLRDDDPRSIARRIAQTFPTLAEPMLPEDP
AEFLGDALGQYADAHMSMWDARLKSIAEKETRFRQRLVEQGDLMTMLQSRVEQLEAQAAL
RIGEMQAMAEELERERHARKAVAEEQLFAIQEKISQLAAAVEERDARLADAEVAAHEHEQ
ALAETHAELLAARNDAAAARAHLHAQVLAVSQFETKMADAHAKSLEDQTRAAAQIEDLAV
KNARFAEQIEHLHAVIAQLQDDLQQKQRDASVTAAEAAANARELAEARAVLAHEQHERER
LARELNMHDRTAQEELERREQQLRDRRMSVERHRAEAAREKDKHHRLAETISVLKEILDP
VSGRDPEPDEDQENHPEEVAPSAPSQIGRTRITTRIEVPSARVLNHVTVDSEPLPNTFLK
PVLPSDAKTVAKPKLRQFVGKDGHVKHDTYLLNHADAPDSHVLFKGEVAPSLSRRGVSVR
FTGMETAGHATIPAPAPAPA
>Mylnosiga_fluctuans_P023867 m.147546 g.147546  ORF g.147546 m.147546 type:complete len:747 (-) comp9709_c1_seq1:245-2485(-)
MWRGDPGPSPRSGAPPPAAAREDVNVVLRIRPLSASEEADHAVAGLDTALRAASETSAEF
VLGATTTTFSFSHVLDEHTTQEATFRTAALPLIEDVLAGRNALLFTYGVTNSGKSHTMQG
PPGDRGLVPRCLESLLAGLEGARAPRFSMYSDSMNQIFLQTDEQREADLKRFGRGAMSPG
RAAADAIRPAVPDAGRHLFTVFLSYVEVYGDRVYDLLEAPGQDARPAREPRKLREANGRT
FVSDVTEVEVHDLAEARELVARGNGSRQTASTAVNATSSRSHSVLTLRVARIPRGRAGRA
LRDPGLLHISQLSLVDLAGTERADRTQTRGQRQREAGDINVSLLALRQCFEALRRSKRTG
RAQVVPYRDSSLTRLFRNYFEGDGRVTMLVCASPAAADAEETRHVLQCGVMASTLTTPAS
STGPALGSALRRRPLDDDDGVAHRAKRVAICLDAEPAAAVAALMHSEEDVLATGQSMRQA
LDAYAQAHHAQYTTRLQDLQARGASLRDAIEAMEVDNVQLRARAALLAEEKQTAQEAAVA
LQREFNALVRKHDDVLAQLSGQQMQCVRVAEEKVQLERTLASERLAWQRERESLTIETIR
QAAEADSLREAIELRDMQHAQENQVLAASSNRLRSRAQVERTRSAKMANKLAVLRDILEA
SDAQPAQQGSLVDSLPDPPGYLARAAEVRAPARAAQAAANVGSDYRTTEEIRAQLSAARP
AGPAGTAAMTPMLTPIRRRDATSRRLX
>Barroeca_monosierra_P000323 gene323-3692_t
MSTPNDQEHAEKETVKVFFRARPMTPQEITAGPECIEIVDNEHIYYRHPKDIKRQLKYKF
DHVFGPNADQIQVFQKAAHPLVADVIKGQDALLFTYGITNSGKTYTMQGSEEDLDGIMPR
TLDVLFNTIHEQRAKWYTFVIDGHKGSVSVRDAAEAKQLRQTHREEHPEDRVLMDVDSSA
GIETRRRSYEPSTLPLSDPDTRYSIFISYVEIYRNYVYDLFDDRPLFKEDAFNSKSRGKQ
LKTSLDVKLARNGQYYVQGATWKEVHSTDEAFRLLEEGKNIRKVGATNLNNQSSRSHSIF
TIKVVSAPLNASGSDIVRDEDVPPHVAQISLVDLAGSERSNRSGSKGNQQKEGIDINKSL
TKLRDCFKALRDAQQNKKKKKKLIQYREYSLTYLFQKYLMGNGKISMIVCASPAWPDAAE
TSYVLEFAQLTGQIETTVSENAPIYKGYESGRGLQRRLERRAHQRVGAGNLSLSDVEDDE
HAKRGANDIAEDDLPRGVYATLQDELNAIEDGGPALQYQAGALLSKRSKHSNSLQLDDAI
DNINKDVHFALAQQRQQLEEAQKQFRGYLCSKETEFLEQSRRISDLMLQLSEEKSRCDCL
EKKASFLLDIVALKFFMLTENVMKESASACAHLEAQITEQRADLDRLESELTSSRRKNEA
LLAEKVELESQLHNMRRELSKYEGELREKDYRTHVLAREVQEKDNEHRGHMERMSKEMHR
RDQKMLALEERMGRVRTIIEQRKLNTPTKTLISNNAYPPPAPPGQPRMFSHSQLNMDVEA
DKHEIQHKTPQKKPLEKQLQQEHRKPGSEEVDGHNSMDYVQDAYAEQENHPPNSNMLMMV
DPAHSEPKATKVYNHVPENSHAIDGAILQNSSNKKAAFNRRLDVKGLKGRDLYVLNHADS
PNKQDLFKGVIAKSISKDGYSVRLTGHEILQVNKLDEECHESEQGDIHYKSANQFANQAT
LSPMKRM

>Mylnosiga_fluctuans_P023868
-RGARGCERAES---AVTMHRAAAVVRAPSSARRQTPAGEREAVKVFLRIRPLAAEERQA
KIESALTIVDDTTVQL------------------QSKSGPPATFTYTNVFDDRTSQEGIF
HVSTMPLVTDLLAGKNALLFTYGVTNSGKTYTMQGSER-EGGLLSRTLDIVFNSISDALA
PRFTLTSDSMNQIVVQPDKDVAED-RRVY-TESGGDLTADNVV-------ATRSRSRKRM
SYDPTVVSM-GVNLARGLYSVFVSYIELYNDKIYDLLEDPPAREE--VWDSARSARESKR
------M--REVDGRMFVTGVREIEVHSTEEAFILLERGKANRQVACTELNASSSRSHSI
FTIRIARIG-----K----DRAASVHVSQFSLVDLAGSERTDRTGSRGARQREAGEINQS
LMALRQCFDILRANQTASR--AAQMVPYRNCELTKLFKNYFDG--DGKVVMMVCVSPAGT
DADETKHVLKFGALTQSLTTASSTPAPVLPARAL----VP-IPS---TSALAL--MSAID
EED--EPAG--RAPAYE-----AVMASAQ-T---LQPVPMSIDMTDE-------------
---------------EIAAYGRAAAASLEQYERAHAAMWQARLAQLKEKEGAFRALLLQQ
DREMREAQDRVRALVAAGEQKDADA----AELRRE-----------LAAVQDQC------
------------------------------------TREHEALNIQVYAY-----QQLES
QHAAHSTTAEAERAQFLAQREALMGENERLSRQIED--------------QTSLIEYLRQ
QVHEAT----------------------------RQRDQL--ERTLGE----KENVIRAE
MERRDQQHSAARQAIEHSATRIKEEALRERERGLKLAEKLAALRDILTDPAATPAQSTR-
SRKS---ASPQAA----ADEPED-------------------------------------
----------------DEG----H---L-----QPIPPR----------------AAGLQ
LRDRRKKTCEKVINHQSPDDAPLPDTVMVPVLP--SNAKTVATPKMEQFVSRSGQVRHKT
YLLNHAEGPSEHAVYKGDVEPSISRKGVAVRFTGLETLTSTPAPAL--------------
---------STIVGNKRKAVAPETGPSSKKX-------
>Salpingoeca_helianthica_P009440
------------------------------------------------------------
------------------------------------------------------------
-----------------------VTNSGKTYTMQGTSD-EGGLLSRSLDIIFNSIGDARA
PRFTFSSDGSGDITVQTHEHARRD-RERY-VLAGGDLTQDAVV-------ATSTRSRSRK
SYDPTVVPL-GEALVLGRFTVFVSYVELYNDKIFDLLEEPGEKG----------VREPKR
------FRENCESGRGFVANLTEREVHSTEEAFVLLEKGQRARQVATNGINASSSRGHGI
FTIRVVQALMADGDV----PAASHVHCSQFSLVDLAGSERAERTGSRGVRQREAGDINKS
LTTLRRCFDILRSNRTAYR---PQLVPYRENDLTKLFKNYFEG--DGKVVMVVCVSPASD
DAEETKHVLKFGCLAQAMTTAPSTPAPKMVLRDD----DP-RSI---ARRIAQ-------
--------------TFP-----TL------------AEPM----LPE-------------
---------------DP---AEFLGDALGQYADAHMSMWDARLKSIAEKETRFRQRLVEQ
GDLMTMLQSRVEQLEAQAALRIGEMQAMAEELERERHARKAVAEEQLFAIQEKISQLAAA
VEERDARLADAEVAAHEHEQALAETHAELLAARNDAAAARAHLHAQVLAV-----SQFET
KMADAHAKSLEDQTRAAAQIEDLAVKNARFAEQIEH--------------LHAVIAQLQD
DLQQKQRDASVTAAEAAANARELAEARAVLAHEQHERERL--ARELNM----HDRTAQEE
LERREQQLRDRRMS----VERHRAEAAREKDKHHRLAETISVLKEILDPVSGRD------
---------PE--------PDED-------------------------------------
----------------QEN----HPEEV-----APSAPSQ---------------IGRTR
ITTRIEVPSARVLNHVTVDSEPLPNTFLKPVLP--SDAKTVAKPKLRQFVGKDGHVKHDT
YLLNHADAPDSHVLFKGEVAPSLSRRGVSVRFTGMETAGHATIPAP--------------
---------APAPA------------------------
>Mylnosiga_fluctuans_P023867
-------------------MWRGDPGPSP-RSGAPPPAAAREDVNVVLRIRPLSASEEAD
HAVAG---LDTALRA------------ASETSAEFVLGATTTTFSFSHVLDEHTTQEATF
RTAALPLIEDVLAGRNALLFTYGVTNSGKSHTMQGPPG-DRGLVPRCLESLLAGLEGARA
PRFSMYSDSMNQIFLQTDEQREADLKRFGR-------GAMSPG------RAAAD------
-----AIRPAVPDAGRHLFTVFLSYVEVYGDRVYDLLEAPGQDARPAR--------EP--
------RKLREANGRTFVSDVTEVEVHDLAEARELVARGNGSRQTASTAVNATSSRSHSV
LTLRVARIPRGRAGRALRDP--GLLHISQLSLVDLAGTERADRTQTRGQRQREAGDINVS
LLALRQCFEALRRSKRT---GRAQVVPYRDSSLTRLFRNYFEG--DGRVTMLVCASPAAA
DAEETRHVLQCGVMASTLTTPASSTGPALGSALRRRPLDDDDGVAHRAKRVAIC------
--LDAEPAA-------AVA---AL---MHSEEDVLATGQS--------------------
-------------M----------RQALDAYAQAHHAQYTTRLQDLQARGASLRDAIEAM
EVDNVQLRAR------------------AALLAEE---------------KQTAQ-----
-------------------EAAVALQREF-----------NALVRKHDDVLA--------
QL----SGQQMQCVRVA----------------------------EEKVQLERTLASERL
AWQRERESLTIE-----------------TIRQAAEADSLREAIELRDMQ----------
-------HAQENQVLAASSNRLRSRAQVERTRSAKMANKLAVLRDILEASDAQPAQQG-S
L-----VDSLPDPPGYLARAAEV----------RAPARAA-----------------Q--
-----AAANVGSDYRTTEE--IR--AQLS--AARPAGP------------AGTAAMTPML
TPIRRRDATSRRLX----------------------------------------------
------------------------------------------------------------
--------------------------------------
>Diaphanoeca_grandis_P033016
------------------------MSRNTVSRQAARGKEERNAVKTILRIRPLSKSEKKE
NPQPL-IEVQSSNTAVFYPG----------------NTDKQTEFKFDQVFGESTTQKQLF
DQGTKGLVEDLLNGKNGCVAMYGSSNAGKTYTMQGDEH-EGGLLTRTVDILFNSVHKSRA
PAGTFVFDAANKVAMK-----------------PEDRATMEPKTQAQRNQDAYDKCKRRK
SYDPTKL----SVVKETAYSVFVSYVEISGKKVFDLLEESEKLQK--GSRVAE--RQPKR
------LVRDRDSGAYYVQNVTRKEVHSPEEAFALLRQGQQSRKVAATNLNATSSRSHSI
FTIELVQVSMEEGI-------NHVPHAAHLSLVDMAGSERATKTGDDGSRRAEAKLINES
LLVWRRCVRSLHHNQTSSRAATLVKVPYNESVLTKCVKNFFEG--DGKLIIITCVSPAAK
AARENHETLKFSSYFQDMTTATTTIPPPQPRQ-R-----PKAQPRSTTLNNAQYQALHT-
--LEEETEEEAVASSSQQNT-------RQRAQNEYSHSQAHTDSRSPSHSQSQSQSQSHP
HVSTAPGPSTAITMDEFESRLIEQAQSLHAMEME--------YEQLKRESASIQTMLEKK
QTALEEVVVETQRMRREQEQYFES---REEWRKRS---------------DEAR------
----------------------------------------SVLVKDIDDY----------
--------------------EALEEERERLEVAVSEMYATNANLKEEDRTK---QH----
ALVQAKEELTVLQL------------EQESAEKEMRAANLAITNTYDERRHELDELAEAD
MDLEKIERL----------------IDDENVKTKKMSAIISAVRSILNNDQQG------K
SKAKLHMLEESMAELGVGFDDVDDDDMSFNALQQSLMQSRMHQ-----------------
------------SFNDEQG-----NASLSTSTTTS-------TA----------------
------------------------------------------------------------
------------------------------------------------------------
--------------------------------------
>Barroeca_monosierra_P000323
-----------------------------MSTPNDQEHAEKETVKVFFRARPMTPQEITA
GPECI-EIVDNEHIYYRHPKDI----------------KRQLKYKFDHVFGPNADQIQVF
QKAAHPLVADVIKGQDALLFTYGITNSGKTYTMQGSEEDLDGIMPRTLDVLFNTIHEQRA
KWYTFVIDGHKGSVSVRDAAEAKQLRQTHREEHPEDRVLMDVD------SSAGI-ETRRR
SYEPSTL---PLSDPDTRYSIFISYVEIYRNYVYDLFDDRPLFKEDAFNSKSR--G---K
QLKTSLDVKLARNGQYYVQGATWKEVHSTDEAFRLLEEGKNIRKVGATNLNNQSSRSHSI
FTIKVVSAPLNASGSDIVRDEDVPPHVAQISLVDLAGSERSNRSGSKGNQQKEGIDINKS
LTKLRDCFKALRDAQQNKK-KKKKLIQYREYSLTYLFQKYLMG--NGKISMIVCASPAWP
DAAETSYVLEFAQLTGQIETTVSEN-APIYKGYE-----SGRGLQRRLERRAHQRVGAGN
LSLSDVEDDEHA------KRGANDIAEDDLPRGVYATLQDELNAIED----------GGP
ALQYQAGALLSKRSKHSNSLQL--DDAIDNINKDVHFALAQQRQQLEEAQKQFRGYLCSK
ETEFLEQSRR-----------ISD---LMLQLSEE---------------KSRCDCLEK-
---------------------------KA-----------SFL---LDIVALKFFMLTEN
VM----KESASACAHLEAQITEQRADLDRLESELTSSRRKNEALLAEKVELESQLH----
---NMRRELSKY--------------EGELREKDYRTHVL--AREVQE----KDNEHRGH
MERMSKEMHRRDQ------------------KMLALEERMGRVRTIIEQRKLNTPTKTLI
SN-N--AYPPPAPPGQPRMFSHSQLNMDVEADKHEIQHKT----------------PQK-
-----KPLEKQLQ----Q--EHRKPGSEEVDGHNSMDYVQDAY-AEQENHPPNSNMLMMV
DPAHSEPKATKVYNHVPENSHAIDGAILQNSSN--KKAAFNRRLDVKGL------KGRDL
YVLNHADSPNKQDLFKGVIAKSISKDGYSVRLTGHEILQVNKLDEECHESEQGDIHYKSA
NQFANQATLSPMKRM-----------------------
>Salpingoeca_rosetta_PTSG_00966_EGD76263.1
-------------------------------MNGHGNAKEKDTVKVYLRVRPLTAKEKTA
GPECI-SLQSTKQIHYRNPKNI----------------KKVLEYEFDHVFGPKADQIELF
QKTAFPLVTDVLRGQDALLFTYGITNSGKTYTMQGSEEDLDGIMPRTLDVLFNSINNQRA
KWFTFKPDESKGTIVVRDANEAKDLRRKHRHDHPEDRDAMDVD------TSVPI-QTRRR
SYDPSSL---ALADPDTRFSIFISYVEIYRNYVYDLFDDRPMYTPDAFNPKSR--G---K
PLKTSLGVKLGRDGQYYVQGATWKEVHSTDEAFRLLEEGKAVRKVGSTNLNSQSSRSHSI
FTIKVVSAPLNRNGSDVVRDDDIPPHVAQICLVDLAGSERCMRSGSKGNQQKEGIDINKS
LNKLRECFQALRDMQQKG---KKKRIQYREFSLTHLFQKYLMG--HGKMSMIVCASPSSP
DAAETASVLDFAKLTGEIETNVSEE-APIYKGYE-----EGRGMQCRLQRRARRKAGGGE
TSLSDIEENDGA--------E------ANQEPGAYSAVQKELEEMAK--------DQS-P
SSAYRSGATVGKRSKHLESPHL--ARAIGDIDQHMHKSLAQKRQQMEDAQQQFRTHLREK
ENTLMQQTIR-----------ISE---LTEQLTEE---------------KLRCDSLEK-
---------------------------KT-----------EEL-----------------
-I----RETAATRTELESHISEQKEDIERLTADLSTTRRRNESLEREKAELESQLH----
---AMRRELSKY--------------EGELREKDQRTHML--TREYQE----KSTEHKAR
LDRMAEAVKSREE------------------KVLMLKERMERARDRIEKRAKNTPNR---
-PLS--MRSAPSPPKQPNLADVVDENVSPAKRAKSPVHGR--------HHRVADAYEQK-
-RKSIAPANNS---DDDD--DEEDDQDY----SRGSRQVLDAYADDQENVASN--NIAMT
TDDPSKPAYNKVYNHVPQNHKTAKGTILQNHNK--H-GS-VARPELKGL------KRHDY
YVLNHADSPNKQSVFKGPIMKSISKEGYSVRLTGEELLRLNNLAEEANDGVSPAKHFKSA
GQFAEKAVLSPMKKIPRRRHK-----------------
>Microstomoeca_roanoka_P017550
SSSSSSCSSFHFVDLKVQIFC----NKQARMDDGSEEHHGKENVKVYLRLRPMTPAEKTA
GPECI-QIESSTRIHFRHPKNL----------------KKVLQYDFDHVFNPEADQIEVF
QRTALPLVTDVLRGQDALLFTYGITNSGKTHTMQGKEDVLDGVMPRTLDVLFNSIHRQRA
KWFTFKFDETKGTITVRDSAEAKETRRRHREDHPEDHDAMDVD------SSFSI-KTRRK
SYDPSTL---MVSDPDTRYAIFISYVEIYRNYVYDLFDDRPLFENAAFNSKSR--G---R
PLKTSLGVKLGRDGQYYVQGAKWREVHSTDEAFRLLEEGKAVRKVGCTNLNSQSSRSHSI
FTIKLVSAPLNKSGSDVLRDANISPHVAQFSLVDLAGSERCDRSGSKGDQQKEGIDINKS
LTKLRECFQALRDMQRKG---KKKRIAYREFSLTHLFQRYLMG--HGKMGMIVCASPSTP
DGAETAGVLEFAQLTGEIETNVSEE-APVYKGYE-----SGRGMQRRLERRARRKAGDAD
SSLSDIDEENQV------ASH------SKEHKGAYSDVQRELDELAQ--------AQKDN
QDVYRPDTNEQKRSKHRESPHL--AQAISQADLEVLRHISEKRQQLVENQKAFRSMLRDK
DTRLMQHSIR-----------ISE---LTEQLTEE---------------KLRCDALEK-
---------------------------KA-----------EDL-----------------
-I----RETSATRTELEAHISEQKEDIDKLSADLSAVRKRNEQLEAEKAELESQLH----
---GMRRELSKY--------------EGELREKDQKTHLL--AREYAE----KKSEQQAR
LERMSEEMRQRDE------------------KFLHIRKRMARVKDIIETNNVKHLAKLNQ
QQQD--VVETPKPKAAPSHAHGD------RHRQHQPQHQHQHQHQHQHHHQHEHHHHQGA
ADHAEAPEEEEAYYDDDEEEQIVHDQSYDGSGHDNSQEVLDAYAAEQENVPRMVNGIMMK
DPATQQQPWDKVYNHVPEHHQNADGAILQNKLN--KGET-VSRAEIKGL------KKHNF
YVLNHADSPNQQAVYKGLITKSITKDGLSVRLTGEEILHVNNLDQ-----DSPSTHFRSA
TKYAENAVLSPMKRIPRRKQKX----------------
>Monosiga_brevicollis_XP_001742878.1_MONBRDRAFT_13496
------------------------------------------------------------
------------------------------------------------------------
------------------------------------------------------------
------------------------------------------------------------
-CSLQQV---DIEHDDVRYGVFVQYVEIYNNYCYDLLVPPPPEKEPAK---------PRP
PTRQSLKISQDETGHRYVREAIWKEVHTPEEAFELLHQGQITRATAATDLNATSSRSHSI
FTIRLVSAPTSMRGNDVQRDG-PTPHVADISLVDLAGSERTSRTNSTGDRRKEAGAINKS
LSVLRDCMKALRRNQDN---GSRGKPKFNESSLTKLFERFLTG--DGLAAMVVCASPAQS
DASETAHVFDFAKVASDVQVEAPVH-VMQDHGKL-----LDHGVRTHTRPACQEQC-KPR
TFGSFITRLVSFIEWKS-------------------------------------------
------------------------------------------------------------
------------------------------------------------------------
------------------------------------------------------------
------------------------------------------------------------
------------------------------------------------------------
------------------------------------------------------------
------------------------------------------------------------
------------------------------------------------------------
------------------------------------------------------------
------------------------------------------------------------
--------------------------------------
>Choanoeca_perplexa_P001366
-------------------------------------KTVTKEVQVYCRPRPLFGEEKRE
SPSFW-RTSDTVLC---------FQ-----NAAKRKSTATQTSYEFDHVFDPSANQKEVF
DRTALPLVHNTLQGIPTLLFMFGNTGSGKTFTMQGDEV-QGGILNRSLDVMFNSIKSQRA
KWYTFACDSRRNTVQARESHQAKELRRKHKADFPEDTSLMDVD------RSDVDIASRRR
SYDPTMV---AIKDEDRRYSVFVQYVEIYNNYCYDLLVPVPDEPEPEFDPSGG--QKKRK
VMRTSLEVCQDETGGRFVRDAKWIEIHSPEEAFELMKQGQSARATASTALNAESSRSHSI
FTVRLVSSPINQRGEDVLRQG-CSPLVAEMSLVDLAGSERTSRTNSSGERRKEAGAINKS
LSVLKDCMKALRRSQADQG-KQRRKPKFNESRLTKLFERFLTG--HGLAAMVVCASPAKA
DANETAHVFEFAKMASEVEVTAALP-VETERGLT-----PGRGTEHRLRMKARRAAGLDQ
SFDERDEDLRPLSPYSAVQSPHKPIPSRRQTID--S------------------------
-QHYDDTPAFDERMRRA-------------------------GRALEDEEQAFREYLERV
EVDHHQLIKE-----------LET---TEAEL-EE-------------------------
---------------------AVRTNAKLTRLCETNT-----------------------
----------QTRKELEAENEGLLAEL---SS----EQRLRAEAESDAAAFERQVKHLER
ALRDAETALGDH--------------Q---RLHEREAMQL--HSELEE----KENLARAE
LNRVSQEKLDLRR------------------AKNNLLQRMDKARKHIEK-----------
SQQSGGSR---------AHVEPN-------------------------------------
-----ESDEPVEEY---QE----SPAAFS---YNP-------------------------
--VERKKGRSKVYNQRSERHVDLVDAVMQPRLG--SHAKTVSKPEAKDL------RRHDQ
YVLNHQDNPMEHHVYKGTVTPSVTGKGVSVVLHGQETLTTTP------------------
-------QLGSPKRRM--TPLRK-VPSRKX--------
>Salpingoeca_kvevrii_P017051
--------------------------MDRRRKARAADAGTREPVQVSLRLRPLTAEEAKS
GETCV-SVESPTSIDY-------------------HSGKKSVNYTFSRVFDQQSTQEEVF
EATTKPLVEDLLAGKNALLFTYGSTGSGKTFTMQGDGT-EAGLLSKSLDIVFNSIR--QA
KWYSFKPDDRGNIVT-QTAAAARAQRAQF-KDGGGDVSLMNMS------QCERATLSRRV
SYDKTALSNKMLNDPDARYAVFVSYVEMYNENFYDLLDEEPLRKQDDGWKASD--HKPNR
ITKSSKRLISNNDGMMYVGGITEVEVHSTEEAYDLLHRGQQLRQVAATDLNAHSSRSHSI
FTVRLVRSVLDEEGKDVLRSKTYHPHVSQFSLVDLAGSERTSRTGSKGTRRQEAGQINKS
LMVLRQCMQKMRENQRK---GKSHPVPFRNSNLTKLFSTFMDDSHSGKVAMVVCISPSAS
DKSETHHVLEFSALAQSITTSASAPAPEPPTGLT-----PGRGNAHKRKLLA------IT
EEDSEAS----SAPDSPAGCRHNSLEDSE-EEE--EMGEEDPDEEFD--------DN--V
KSHTSTPASSTKRMRRDQSPAEAHSTSFEALRSKLSGRLHDQQAAVQKKQASFREMLVEI
EKTV--------------------------------------------------------
------------------------------------ASQSKSI----SQLTE-ELQSTQH
SL----LKAQEKRSQLEASNEELHSEL---AAALAEIRRLKEEEEA----LVSHQE----
---KIKKQYEEE--------------VASKAKEAEKLARL--AREKEE----KENLAVAE
MNRKEQEWRKRYGHTEEAK--------------EAIEKKLARVREVLKATSDKRKRRQ--
RDRRASSVSPARV-RAAASHHSD-------------------------------------
-----EEDE---YSDDEEH-----DGLAT---QNPE-PCQEKTAHEN--------AKAKA
KKHRRRSSAPFVLNHRPDDIVDTDTI-MTPVLK--GHSRTVSSPTIDQLVSKKGKPKTSK
YILNHQERAGEHEIYKADIERSVTNSGVSVRFTEVEKLSTEP------------------
-------AMSPLVDRKRKAPPGS-AIAKRTRSRHQX--
>Salpingoeca_macrocollata_P024644
-----------------------------MASRRPSGSKQREPVKVYLRIRPQTDSEEEE
GPSCV-QVTDPEHA--------LLV----------CPKTKPTSYEFSRVFDDCTSQVEVF
QKTSMSLVKDLLGGKNALLFTYGITNSGKTYTMQGTET-EGGILSRSLDIVFNSIHNYRA
KWFTFAPDKYQQFSV-QSTDEAKQMRRDF-KGSGGDLSVMEVK------SFEAV-GRRRM
SYDPCTL---DIADKDCRYAVFISYIEIYNENVYDLLGPEPVK--DDGWDASD--KAQRS
V-----KKLKAVDGRMIVQDVSEVEVHSTEEAYKLLEKGKAQRQVAATELNAQSSRSHSV
FNIRLVRAPLDEDGEDVSRDKFHKPHVSQFSLVDLAGSERNDRTGSRGDRQKEAGGINKS
LMTLRRCMQVLRTNQTS---SKPALVPYRDSSITMLFKNYFAG--DGQVAMIACISPCTK
DAEETAHVLKFAALAQAISTVASTE-PKLHKDLL-----PGRGRARQIRAETKRCIEVIA
EEDDAETQA---APTRSAHAKARVPAERE-DSD--SEDPTDIDDLDD--------EE--L
GQHT-------KRVNRA----------IDNMEQAYEQQWEEFHREISRKEAKFAQNLQKQ
LDAYAE---------------MEL---RTDWL-EN-------------------------
--------------------EHSNFKSQMAEVKQSAQHQSEKFAREIDEYTG-ELRSLRK
TL----TEQAS-------VQQDLE----------TEILQLQEGHRA----KDAELHQLQA
RLADMSQALSTT--------------KASIAQLEEEKASL--QFELQE----KDHLAAAE
ISKKEQEWRTRMGLTEDEMNELQLKVSQERSSKDELAQKLALVKELLLAAPDRTASADEK
EKDS---TTPSSPV----------------------------------------------
-------------------------AKAT---LN-KMYSQETAIRRNEK------EREDK
KKKKRRSSLPLALNHVPEDHVGLTNTLMAPVGL--EKAKVISSPKVSQLMSKSGKPKVGK
YFLNHQENGSEHEIYKGEVERSVMRKGISVRFTALEKLTNET------------------
-------SLTPLADMKKRKALGE-AANTKRNKDX----
>Codosiga_hollandica_P016564
---------------------------------------------GC-------------
-PPAI-TFLSEQIVSAYTPQT----APTATPSTRSADEDERTRFSFSRVFDGFSTQHNVF
ETTTLPLVHDFLVGKNSLLLTYGITNSGKTFTMEGTTE-QAGLLTRVCSVLFNSIKQVQA
EPCLFRQNKTNGYDI-QEESAAREMRRAS-IA---------AE------RVVED-SDDPL
SVYRDKT---IPVDPDCRYAVFVSYVEIYNDNVYDLLEPAA----KDTWTTSA--SKLKR
SSKT--LSGPDPLGRMFVRDATEVEVRNTQDALRVLERGRAQRQVGFTQLNDFSSRSHAV
FNLRLVRVPLNARGDKVLRDSKFPPHVSQFSLVDLAGSERTSRTQNTGARLKETGSINKS
LMTLGHCLEELRSNQAS---GKSDIVHYRRSTLTTLFKTFFDG--DGKVLMIVCVSPSAS
DLDETVNVLKFSALAQEVTTKTSTVG--ATPKYT-----PGRGIRAIAERLRQSLSPRRQ
QQQQQQP-----------------------------------------------------
------------------------------------------------------------
------------------------------------------------------------
------------------------------------------------------------
------------------------------------------------------------
------------------------------------------------------------
------------------------------------------------------------
------------------------------------------------------------
------------------------------------------------------------
------------------------------------------------------------
------------------------------------------------------------
--------------------------------------
>Salpingoeca_urceolata_P011187
-----------MERPRKRGAGSGDRRTKPKRKASADTSVKSETVKVCLRVRPLTGEERSA
GKPVI-RI-DEPEEDDKEPKSITFAQPPKGTKAASSSSSSLTKFTFSHVYDKSATQLDVF
AGTTSSLVKGFVAGKNALLFTYGITNSGKTYTMQGDES-EGGLLSRSLDILFNSINDYRA
KWFTFKPDQRGKIRV-QSAEDARAARREY-RESGGDVTLMDAS------DKIKP-SKRRL
SYDPTKL---EVPDKDSRYAVFVSYVEIYNDSLYDLLDDTPMK-EEGGWDASV--KKNKD
T-----KKLVEVDGRMQVQGVTEVEVHSTEQAFELLKRGQQARQVACTELNAVSSRSHSV
FNIRLVRAPLDAKGNDVLRSKTYPPLVTQFSLVDLAGSERTSRTGSQGDRQREAGGINKS
LMNLRQCIEILRSNQAS---GRKNIVPYRNSILTMLFKNYFAG--DGQVVMVVCVSPGVA
DAEETAHVLKFSALTQAVKTAASQPAPPTPSGLT-----PGRGIASKLIKNARRQMGQIA
EEDEDEPLDESFAPPRKSSV--TLLTERH-HGS---QATAST------------------
-EHS-------ER--RR----------L--------PDFDGQRALLKQKESKFRTMLF--
----------------------ER---EALWL-AQ---------------TDQAETLATQ
LSVAE--------------EAVASLKAELARVRQDSITEQQDLNTRVDEQDI-MIRDLQD
QL----QEQQS-------HNTTLE----------GELRTVQRQYDT----LLVDHEQLQD
LVEEQRMEIEDK--------------QSKAAELAELRETL--SEELKQ----KENLALAE
LNRKEQEWASKMGLTEKQLGRLKSQAEQERKGKAALEERLDLVRELLTGGESEAVLRRGR
SRRRASSLSPPRAVRQREQESED-------------------------------------
-----ESDDDMDMMEQHEESDLAAGAKST---NNPPDIDQARTIREHERAK----KEKKR
ERKRRRSSLPNVLNHKPADHVQPDAI-MTPVIDPRLKSHTTTTPQVGDLVTKGGKVKHNK
YILNHQEDEGEHAIFKGEVERSVSKRGVSVRFTGLESLTTQP------------------
-------TLTPLTRGRKGRPNQN-KGEGVILFDFVQAX
```
