## Supplementary material for "Phylogenetics and structural modeling of centralspindlin and Ect2 provide mechanistic insights into the emergence of Metazoa and multicellularity": Sequence files: Cyk4_family sequences for Supp figure 6_fa.txt

```
>Homo_sapiens_P033718_Chimaerin_NP_004058.1 beta-Chimaerin isoform 2 [Homo sapiens]
MAASSNSSLSGSSVSSDAEEYQPPIWKSYLYQLQQEAPRPKRIICPREVENRPKYYGREFHGIISREQADELLGGVEGAYILRESQRQPGCYTLALRFGNQTLNYRLFHDGKHFVGEKRFESIHDLVTDGLITLYIETKAAEYISKMTTNPIYEHIGYATLLREKVSRRLSRSKNEPRKTNVTHEEHTAVEKISSLVRRAALTHNDNHFNYEKTHNFKVHTFRGPHWCEYCANFMWGLIAQGVRCSDCGLNVHKQCSKHVPNDCQPDLKRIKKVYCCDLTTLVKAHNTQRPMVVDICIREIEARGLKSEGLYRVSGFTEHIEDVKMAFDRDGEKADISANVYPDINIITGALKLYFRDLPIPVITYDTYSKFIDAAKISNADERLEAVHEVLMLLPPAHYETLRYLMIHLKKVTMNEKDNFMNAENLGIVFGPTLMRPPEDSTLTTLHDMRYQKLIVQILIENEDVLF
>Amphimedon_queenslandica_P001599_Chimaerin_XP_003385452.1 PREDICTED: N-Chimaerin-like [Amphimedon queenslandica]
MSTVAAIPSSARVHSGRGRSDSASLIRQRTPQGGANPQPTVGQRSYSFHSRQQQQQHQQQQSQDRYYEYQHKEKELRTALSDDYEEIDSDDGSYHSEGDDIAQYWDPYLYQLQQQAPRPKKVVCKKPVFERPPFYGSEYHGAITREETAMLLGKEEGNYLVRKGLSQSGTYSLSFVFGGNIRHYRLFFENGEHFVGETTFDEIEDLVADGLITLHMELNNVEEYLKNAQESKRLSKDSYGLGAGVDASAVSSEKSEPLPPPLPPRNRIMSPDHLSPIAEEVPRPQPREDYTNTVIKKKDLRQESSLYDYHYEKPHNFKIHTFLNMPWCDFCHNFLWGLRSQGYKCKDCGYVAHKQCKDCTGDDCAPTKQLVKRVYGVDLTTLLRVYSTKIPIVVKHCIEELESRGLGIEGIYRIPGKAMEILEIKKQFDSEINVNLGSYEDPHAIAGALKLYFRELPIPLIPFDSFDLVLIAARCATQEETLETVRVILTRIPPPHYNTLKFLMKHLYNVQRESKKNRMDSKNLAVVFAPSLMRPPANADQLTAMIKLPEQKKITELLISHYDVLFPALY
>Trichoplax_sp_H2_Chimaerin_P009514_RDD45277.1 N-Chimaerin [Trichoplax sp. H2]
MEEDNTQWMSYLCQLQMEAPKPHPVACLRQQEMPLHYGNEYHGAIAREDTNKLLLRDGFYLVRESLKSLGNYSLSFKLFKEVKHYRLYFDGSHHFIDEKKYDTVYDLVEDGLISLYVTTKGRNYIDRLFGWTDFKGSEAVDNVDGKSTMDKKRNTSTASNASIEGMTEKKTVLLSSENHKFKMTSFVGFHWCDYCRNFMWGLKQQGARCKKCGYCVHKQCINRVITGCTPKKISNRVFGIDLTALLSLTNTPRPLVFDKCVEAVESWGIDTEGLYREPGSATDVKILKSKFDEDDTKVELTPQLYPHIQVITSLLKLYLRELPVPLIPYHQYNAFIEIVDMKHEIDKVNTLKQLLSALPPAHYDMLKHLVQHLNRVIKHEDKNLMSASNLGVVFGPSIMKTPISEEGWQNLTDMRSQRLVVENLILLNDKLF
>Drosophila_melanogaster_P026436_Chimaerin_NP_727007.1 Rho GTPase activating protein at 5A, isoform A [Drosophila melanogaster]
MPRNTEAGAGNANTGGSGGVGGAPEPSSPVQKVWKPELYKLQLEAPAPCPLRCQRTLPLPPAKSTAEAVEANNLAGRLYGSEYHGLMGHLEAEQLLANARDGSYFVRRSPQSDGYYTLSLRFNKRPKHYKLLYKPGVGHYLRGQDKRFDTVHDMVADGLINFHMQLHASPIIQQINQQTKNCYQQSPYMTLNGRKLRALSNELGKAAAKESKESPAEEKEQKQEEPPPPAVDPMPLVYEKPHHFKVHTFKGLNWCEFCANFLWGFTAQGVKCEACGFVAHSKCSELVPPKCVPDLKRIRGVFGTDLTTMVQLEPHHQIPFVVRRCVEEVEARGMLQEGIYRVSGFADEIEALKLALDREGEKTDMSETAYGNVNVIAGTLKLYLRLLPVPLITFQAYPSFMAAGRTGKQAEQRQLMAEAVRRLPPAHHSCLQYMLEHLKRVASHYAVNKMNEHNLATVFAPTLIATPQHMTNLTEEIFMLSSLITHCKTIFATS
>Strongylocentrotus_purpuratus_P029869_Chimaerin_XP_780071.3 PREDICTED: beta-Chimaerin isoform X2 [Strongylocentrotus purpuratus]
MARQGTIGGGYTTVFPSSTSSSKYDDNEPEIQWKSHLYHLQLEAPKPRLIPCQSIGVYGPPHYGDEFHGPVSREEADRLLTNGGDGSYLIRESLRARGSFTLGLRLLGATKHFRLYFDGQHYVADKRFDTVHDLVADGLITMYVETKAADYIGRIEFEEPIYDKYSKQATFMRPQESNSNGSTPQSMPDHSPPGPPTKNSMVDGRNTRPFPGPITVEKDHVFKVHTFVGLNWCMFCGNFLWGLKSQGVKCTDCGLSTHKQCSKRVPRDCTPDLRLIKRVYSVDLTTLARAHGVTTSLVIERCVEEIESRGLGLEGLYRIPGMQDDVELIRQRFDKDGMIARIGSKDFPDTNAISGAMKLYLRELPIPLVPFKMYHAFVEATKKTNIHEKIEEFCVALDELYQTFPAHYHTLKLLMAHLVRVVQLQEENKMSIENLGIVFGPTLMRPPSNQPVIDDLYMIHFQKKSVEIMIEEFDTLFQK
>Caenorhabditis_elegans_P017219_Chimaerin_NP_497323.3 CHImaeriN (Rac-GTPase-activating protein) homolog [Caenorhabditis elegans]
MEDDGPPGSSGASKGYWKQNLYLLQEKAPKPNAVLCRKPLQQRPRHFGAEFHGLIDRNEAEKMLLEAGEGSYLVRESNRSRDACTLCMIFDAKVMNYKLYYDGQFYVGEKRFDTMDLLVADGLISMFVDLHAADYIKRMADEAIYEDSPYSRYTNAAATTSDIVRRPVTRAHNFTSYTFKAPHYCDYCRNFLWGLVHQGMRCEDCGFAAHKKCSEKTLHDCVPDSKYVKRMFGVDITTLCMAHGADLPPIVPLCIGEVESRGLDVEGIYRVSGSYDHMEKLKQQFDSNQYVDLATVCDIHTVCGLLKLYFRLLPQQLIPFSVHKQLLVAYQETNQRSTHERERQIRKVMMELSDANIITLGAVLAHLKKVADHSAKNKMTVENLATIFSPTLFCSGSIPAMPNHQLLHFLINNPRVVPKHH
>Capsaspora_owczarzaki_P002568_Chimaerin_XP_004346258.2 chimerin 1 [Capsaspora owczarzaki ATCC 30864]
MAARALPCPDNSLYSAQYENTNHGRMSRQQAEMLLTSHPECDFLVRESERQPGFSLSMNINGSIKHYKILFEDGQHFVEKSNRRFNTIYELVADGLDAMAAPDAGPPPSVPPRTAFPAPASVSSAPVPPAKPPKNLPVGMSSNPRVQPPVPLSSAAVPPRQPSPPLGSRLPAEDNMSPPPASAGLTSAPSYVKDHKLEVVTFTHFTWCLHCKGLLWGLKSQGLKCKDCGYTCHRLCKDLAGACVPLKKHLKKVFGTDLTFIVVVSESRYPILVEKCINEVAKRGMHEEGIYRISPSASEVQALRDAFERDHTTADVSSVADINVVSALLKAYIRELPNPLIPFEFFDRFLATAKSSQTPAEQLIEYQKHIADLPAPHYETLKFLMSHLNDVVAQSAVNKMNASNLGVVFGLSIFRGRNGEELPESKLLATVVGVMITDCAKLFVA
>Corallochytrium_limacisporum_P001867 Clim_evm22s88 gene=Clim_evmTU22s88]
MKAVGRKMLRRARTQRYSASSDGQRGHSRRSSDAEQQEQEDSKQMQSLQVYNLGQLKQLTLLVRDFSAASKDLSCMLVQRRDEGEDFEDGEVSATLGKMLEAIRQTKLNFKMSYADQIVGKSKSLVDEIRSLMADEDRPVDDALNKLQALDTIYNGAVSRLMTDDGSVTGSLEDLFGEDDEDDFGRYSKSASSFSMDAQGFESMENVPLSGGQSNGTIQANADDHLPWEDEVDIILDRGKEWSAFTREMVGYIDKRAELERAHAINLEKLAQSTSASLLEGGWLKRERFRDVFQTTVAMHAAMARTHAGLINAKMQQEMDVLRQTKVDFDRQRKVVAQQYKDSERTYRDSVSVMKKTRERYRTLNDTWENALLERMKEEGSTYKLKLQKRQKEEEEAKNRVDKSRDDYVQSVTNSNHSQEEFITAASDLSEQLRDWSLQSDESLKAAMVAFLQMEADAASTRNQLMTNNLTKAEELNYSLDFKHLLKTHSCGRKLQYVPHVIHDYGADTAAQTEQPTAAAKEGTAAASKIRLHKFQKLSRPSKCRHCENFVYLNGVECSICRLAYHKKCVNKLDTECAGKVVDTGNQSLSLFGTPLSDSPQRNGLPFVIDKCIAEIEARDLDEEGLYRLAGVKSRIERACALMEKQGARCDLGQESDVHVITNMLKLYMRQLPEPVVPTSMYDDMLILTKKRSDATVQDYRDFLTRLPPVHYATLKALIKHLNLVTSHCESNKMKASNLGIVFGPTLLRPENEDDQLQQVTDMPHQSFFVERLISNADEVFCNDAAPDALAADNDADSIVDAEADNEEHTEEQTEADTEADTDTPTETSTKMADPEPPKEPRMPPVENRSSIEKRDVASLDDADSSEPSVADIMVEFVSSRSNMQELDEDSVVSEPVPLKSSKGSQEKLEMMPPPPPPIEDNDPVVPEPIMDKGPAIPPPIEDDDPALPPPIEDNDPVISVGCVMPPPPPPLTDTEGRGEWRR
>Stephanoeca_diplocostata_P020425 m.457251 g.457251  ORF g.457251 m.457251 type:complete len:584 (-) comp21576_c0_seq29:1879-3630(-)
MSLTRDNDSMQQKFQSIRSIWRSQLNTLREETAAIRTVLKRQYGMSDDLQTGGDTKRLRREHERTMEMQERLDEISSELAATTQQLEEERKLRSAAKDGHKQVQEQLDTIRDMLNPRQRENMKGILTRSRSNAHLDASILSDQSEEDVENEVPRTRSGGKRRTGRSDYRDVRPVLSPLSPTGGNDGHNKNADSFHESFMSPLSPGDYVSPTAPPSSTGLTKEVPPPPYVSNSVHRKRNADRQSPTRDTEVAEGMAAGLQASTRARRHFMKQTKDNFKHTCRKCFEKISFRTKHCQCTQCHLRYHVECEAGVPADCRPAPFSSRGGANREVPPLGSNLEASLDVYSADDDAEVLIPGIVHDCISALDRRALPTKGLYRRNGNSAKVASLLTDYFLYPASTQGAGGGGGVSKCRPNLQVVLDVNDIAGVFKKFLSDLDEPVTSYTLYSDFIDIAAGAARHAPHRTNTRLCKTLADLPTTYFYTLRHVIEHLQRVAKEPANSMSGDNLARVFGPTLLRSPEGSLKDLEHAAAQIDVVKLLLALPVEYWDTAEEAVAEADVATSASPLPDNRKVGKKNAANYMKRMAX
>Acanthoeca_spectabilis_P002212 m.85939 g.85939  ORF g.85939 m.85939 type:5prime_partial len:582 (-) comp11427_c0_seq2:109-1854(-)
PRNFAVMLEAWREVRGRWEDELRAVEDETRRARTVLEREYGVVRLDEDEPGHERKRLRREESRAARAEKDVTTLRTQLNETEAAVREERDKRDEAVRLCHDMETQLTTIRNLLNPMQQRSISGLLRSPRPTTRPTPPRGILKKTPPSQRDSPQPSAPTASEVEDMDRRRSGQSSNSSTPKKRTSGQHEGENIYVENDDLREFAAPEAGPASAEPEYTIIHNLAACGTPKRGPIGGQAAPETLGLSAGTAPRARRHFLKDSKDFVRHRCRRCHEYISIRARHKQCSQCHQRYHTDCEQAVTADCRPVPFTCKGSESREPPPIGSNLQGAFEAPSADADAEVLVPGLVFDCVAAVERRGMGVKGLYKTQESTAAKIKTLLESYFVFPVATEGGVATSCRPNFQVVVDIHLVCGVLKRFLRELDEPLISYEQYVPIIEAAHQPYDPVNTNPRLCDVLSRIPATRFYTLRFVVEHLVKVQQCKENEMDLDALARVFARCIFRSPMGDMADLKDSVHQIEATKRLIQLPSESWDAAEVLVEGNEVLTTSSPVPETKQDKQVRSARKELTQVQNRPTRPFFRLQTPIX
>Didymoeca_costata_P014169 m.225869 g.225869  ORF g.225869 m.225869 type:5prime_partial len:625 (+) comp15963_c0_seq1:3-1877(+)
VIIRNQCYLESVGGNMFASPREKRKSYGDAPEPENLGGLFLKIRSKWESALQELDTQNSEKEERYRDKLREIGNRSNRPVVPEGYELVEKEKYSRDCKRLKRFNDMVEEVDRLRSELHHSKSKQRKESSDTKHLQEKVQKQQAQIQMIRSLLNPSQRQSLGGVLRDAVEETTCSPSDLEDSPKFTEYIWSSNKQISKAYDLEEVSDFGVDRRLPEKPPRKRKIPAAKNSPGADYRDFTKERLSFENYVEVQPDANTTQSSVGSSPRVWNRETPPAVPTSPRPTLDSDGGTMTSAPYGLCAAINKRPRRHFFKEDVKENMRYRCQQCMDFIPFRTRHIQCTQCLKKFHEECRQGIRCDCRPPSFGSKAAAGREAPPLGSNIESSISRYNTNSQSVNNVPSVILDCIAAIERRALTAIGIYRTNGNESNVKALLNRYLLFHEKNSSLVTRKPNFQVVIDIHEVCGVLKLFLNCLDEPLTTFNEYSAFMHVIRTVPNTSHRFKQFRDILGRFPKTNFYTLKALIDHFKKIVKHSKSNKMNVNDIASEFGPIIFGSPDGLVGDKNDIHHQIEATTVTISLPNEYWENAQRDVEKSGIICSASPIPEKKQLRRQKRSNKEIIMQEEGLQX
>Helgoeca_nana_P017790 m.169086 g.169086  ORF g.169086 m.169086 type:5prime_partial len:575 (+) comp24152_c0_seq1:3-1727(+)
KFDYLAEGPDDTMLEAWKEVRGRWEDELAAVEDETRRARTVLEREYGVVRIDHDEPGHERKKLRREESRAALAGDDVARLQARLTETETAVHEQIERRDDAIRLGSDLENQLEIIRELLNPMQQRRISGLLPSPRPAAKAPRRRSILKKTPPQRVLSPSPEPTAPPAYLVPNSASPRQRTSGQHEGENIYAEYPTPDGMARAEPEPEYMMVSPPPYMGGAGAAPKRGPIGGQAALDTPGVMGGMASRARRHFLKDTKDFVRHRCRRCHEHIGIRSKHKQCTQCHQRYHADCESVVTADCRPPPFRSKGGESREAPPIASNLQGAIDVPSADPNAEVLVPGIVNDCVTAIERRGMQMLGLYKTQEGNSRQIQTLLESYFVYPAATEGGLAISCRPNFEVVADIHLVAGVLKRFLSELDEPVISYEQYTPIIEAAKHEYDPINSDPPLGQLLSQLAPAQFYTLRFVVEHVARVEATEDNEMNINALARSLACCFFRSPMGAMADLKDSVHQVEATKRLIRFSPRSWDAVEVMVEANDVLTSASPVPGDKVEKQQRSARKELKWSRTTPIQRSHPADX
>Savillea_parva_P013194 m.209459 g.209459  ORF g.209459 m.209459 type:complete len:558 (+) comp24608_c0_seq1:191-1864(+)
MLDAYREVREGWEDDYRALEEETRRIRTVLEREFGVVGDVGDAVPERKRLRQEESRATRAEDEVKRLRTRISEAEAETEQQTARRDDGMRLFDRLQEQLTTLRELLNPMQKQSLSGLLRSPRPLPKPTKSILKQGPRRSPSPQPSAPLIGSVNSSPQRRASGQHESENVYVDQQDLHHLQTPDHGQASDTTGYMLVQPPSPGSTPYKRGPIGGQAAQEHPGGLAPGWAPRARRHFLKDARDFVRHRCRRCHEHIGIRTKHKQCTQCHQRYHAACEPQVTADCRPAPFTCVGGDIREAPPIGSNLQGAIDVRSLDPSAEPLVPGVVNDTIAAIERRGMKIQGLYKTQEGTAGQVKTLLESYFVFPAATDGARATSSRPNFQTVTNMHEVAGVLKRFLRELDEPVISYDTYTPIVEAAKHEYDPANANPRLCQLLAQLAPAQFYTLRYVVEHLTRVIAVSENEMDVNAISRVFARCFFRSPMGDLADLKDNVHQVEATKRLLQLPSTSWDSVEVLVEQNDVTTTASPIPDDKQEKQVRSARKALKSSRTTPLRRPHGHAX
>Salpingoeca_kvevrii_P012146 m.20650 g.20650  ORF g.20650 m.20650 type:5prime_partial len:731 (-) comp3851_c1_seq1:452-2644(-)
NDAAMASLVATFDDLSEAQWSLLNTATTQLAKYRAVNEALGLRADEDGAKESSGAASLLAFIQKATEQLRRSERQLPRAEAKLTAARSELAELKAQLEREREARQVAEEAAAFAAEQLDIISDLLSDKDRRSLAFDARMSLSKPGTPVVASAAGSTGYVATPGSVKSVTWADGRDHDSTVQDDDDEEMFSDSESRAGSAVEHEYEEIGPSPAIAPAAVRAAARRRSSILRPRIVSDDDDDEDDDEAQEEMQQDHENTDVAHSTKSTPARGTDGADHEDDEDDDDVASDKRAAAMLEHELPAAKRHRRSSEGVVPAITVEEEDGDLPVADVAGAAEDEDADLSNIIRSAPASAMQIVADLVDSNDSFGDDGSASPEKTKVASPQVELQARTAPASSNPSPLSSREPSPAADIRNAQPPKTPTGGTRARRHLFETASALMPHKCHHCHKSIGFKVKYLKCTQCQGIYHAACEFEIPADCRPPAFGTPSAKRRRLPPDASNLANVVALHSRNGRIPDIIEDCIAAVDRRGLKMEGIYRKSGIQSNVQHLLSQFFTIGSEPNLMTVADIHEVSGLLKLFLRGLDEPLISFEQYQPLLRAAETKGAERRALNAMREVLKELPAIRFFTLRAVVEHLQRVNENIVSNKMSVHNLATIFSQVLIESPAGVNESSRDMVAQQKVVRLLIALPPSEWATVEQHIMAAGPVEIDTSLPPVSRKKNKLLRPRKSSKNVVHPX
>Salpingoeca_urceolata_P024834 m.440758 g.440758  ORF g.440758 m.440758 type:3prime_partial len:614 (-) comp20279_c4_seq1:2-1843(-)
MATAVPPLVRAFDAYMACMWELIDYRDDDDTSIEDAHPIHAELRRHLFLLDKLKISIPASLGRDGAQGAQQGGADESLCVAHGGLLSELHSAEQRLRLTKDNNNPKLKGNIKLLEAELQQVHTQLASEQAQRCAAEDAARSAALQLAAIRDLVTDGECAALGVEESFAIMDRTLNGTRTDTQAAADNSPAVQWASQLEQARMLSPSSPGFAQPTPSPAREVRPTTRARRSAQGRAEGAKSSPSPVPLSTRKSASSNKERNCPSPLLPPQQHQRSTSPEESKTPASPATPATPTTPKTPTTPKTPTTPTTPTTPTRRMRKHLLEDHTSLLPHKCAYCGKSIGFKVKHKRCTQCQTVFHATCEGFIPADCLPPEFGSPKARKRKQPRSGFSLVGSMHTFGTYVPADTLPPLVQDAIQTVDRRGLKVEGIYRISGQASRVRELKEAYLGDETHRPNLNTEHDIHAVAGMLKLFLRELSEPLLTYDLYDSLVGCAKQQFTTPEQLHQALAETLAQMHPPNFFTLHALMLHLDRVLLHRTENKMTSKNLAVVFAPTILQSPAGEDTNARDFMLQQQVVQKIIEMPVSAWDDIRAQVIERGEEVYVSPEKQVKGKKRQRK
>Didymoeca_costata_P016598 m.300003 g.300003  ORF g.300003 m.300003 type:complete len:730 (+) comp16418_c1_seq1:293-2482(+)
MANIDIKTENADSDQEGELDEPLPLLRVNSITVRGRGLLHDFVRVQDEDAGKRCVVDGFPNKGVMRFVGPYEGPMQGGTNVPRCVVQVENPDGEDQVLMERGLLVKMKKVKLAPDEEVISGFMQKRGQSYRTWKKRSCVLNGDGCLRYYADEAHKKLKGFIDIRRDCQDMFDDDADAMWPNGIDTACRMCIKTSMRTYYLICDSEEEAFKWKAAFGRVSLPMRRKVKAISAPPNLLNPLASSGSQDGDKKLEAGDDDTLDATSTSKAFADYIRVRRHMFIEASVNRQHKCAGCQKKLGIRVRHMKCTQCRYRFHTACVPLVHANCRPPPFGTPEAAKRVKPPTSSNIAAAIKFTSTSGSVPGIVEDLVAVVDSRGLELEGIYRVPGHRDRTKELLDRYWSDSRKKRLGIYTIKSVHDCTSALKKYLRELDEPLLTFRNYAMFANAARCEAPEEKTEILKTAIGTLPYYNYFTLKFLIDHLVRVAGAQDYTKMKFSNIAAIFAPTLMQAPQGDAANIRDVMLQMKTIDMILKLEKEAWEEAEAEVVKANIRTSASPVLGKSGNNNDGNKKAAIADSDDEILEIGGQPSAGAESPSSALVGRKFEERRSTSALASVRRSNPLYDGGGEDKVGGEEDKGQDSEEPEGFDDEGDVAQIDTAGGEEEEEEDEDEAEEDLTKIKAEDIVNGEEEDEFDVAPGFEVFSLDAGEAEMFSMQEGRRGKNPSRRVGTPPX
>Monosiga_brevicollis_A9V1W6 Monosiga brevicollis (Choanoflagellate)]-C-term truncated]
MAVKGIQLLQRFEHVTGARQRYLSEVQRREEVLGDILNRLGVDEEETSEQFLAQFQKLQDDVAAESARCTRATQRIAALQDENEDMKHEVRMLVDRRLLAEQQHQELLAILQDVYQTIKMDEGADAHLTENITTSFVQLERSSRNFQERRNSHLHTQRLSQLVEIDTDDDYTRPGTPESSAATPTGGTRCPHSPQPAQRYNLITSSVVPRDLSEPPSDEEPEIEDDRADNALSHAPLQVRSLDFSEPDHVDAPHARRRPPQRRPSTISTRTLTAASSSASLCSVQTLCAAPSAPLSPEKPVSSSRTKHSGEHREEPDINATVDETIEASTLEDGPQARPIQLKNLAPEHVEEHYRARQRRRTRLHDVVKHKCPGRKRTCDQCHTKMSRGGEHFRCQQCASHFCGACQRIGIAATCVPPPYWDTKAAKKRAPVPFGRNLENDIFEGLQYGRNRLLMPNLIFQCIKELDIRVPRLKDTAEGIFRKPGSESSVQRLFAAYADGGNPWLRDEDVDDVASTLKAYLKGLDEPLLTFQYYEQFIALGRQYQNEGFEAVQGPLETLVGQLPALHFFSLWYLMRLLHRFCKHAHNTKMGPSQYGVCFGPTLLRAQRPEQEALDIASGATAKVIEALILLPKRAWQRLHEEFLNRSQLALDISPVPTK
>Monosiga_brevicollis_XP_001749975.1  MONBRDRAFT_34379 [Monosiga brevicollis MX1] N-term truncated]
SMAAGPPANLGLCARFDENVDITRHYCYNEQQHVQALSNALGTICPILGSEDKNAIERLLQGERFIWQAPHFPQEISRLKKQQRQLHSQAATLQSRQEALEQDQAELRQLLAEEEQLAAQAEAERDNVAILLADIRQYLCDDKFLPTAASHATAEPSADTAAHMPTPSHYNRRSILKDNVLRLMPSNSASPAGSPRSPRRVTFNAHIDVSPIPSRQDAAAAAAKAPRWMQEAWERRAQQNAGSCPESPTSAPASAPSTPIHSSRPARVASAPPPPECDLETSIEFDRVSAQAATAPSLTGQFKRPAAPANRRRPTKCVAHINEWTGPTGPNDAQAFDGSSSHSMPLAPACAIDSRSANGPDVDTAVAHACASPLRAVASPRAAPHQHKQPPMASPSDPQLMEILAQRRRQCDNAASTPLQIVPGHARPAPSAEEDVPYSPSMMAPIVPTTSEHPSQGSDCLPGTKAAASPTPNASARQVPHLFREATALIRQSCQLCSGTINFQQRYIRCSICQLVSHSDCAQDAPKECGVLATFSPQVRKLAKQTISLSSMTEAGRVVPAIVTLITSHIEDHCLRQPHLYRASPEHQVPALDLLGRFMKNKRFPLTSKEPQELTNCLLRFLHQLSEPLLTRDRTPDFLHAASHQDAAARCRAVTAVAEMLPEINFFTLHHLMMHFRKVIAHGQRNLCPPEVLAQELSPLLLAQQSDAPTPEANQVVLTLLQMTQRHWSTAQKKIEERAASLGAKAPKSPSSGGLLSFLGL
>Salpingoeca_rosetta_XP_004997610.1_PTSG_01630 [Salpingoeca rosetta]
MKGTVTQFDELTHRLDTFVEAEQRRCRQLKKAVITFAPMLDGKDTKAVLATVGGKKVKWQPKRCASRLHQLSVQKQHLNEQEKTLQTHIANMREYLKELRARYEEEAAIREEAEHQAADMMGEMERIRQLLYEDSDGSTTDSSSPHESPVPTTRSKLTRNSALRQSLLKVFESPTGRRVSGRPPKYSPSPAQLAVERSPAKSMKTPSPAKRTSPNPRPAHISPSMDKENAPQHMLGEAHSPKRANTSPSPTRPAPAAEQVQTQHSNVQQLKQRFEHTRHSPQPHGSLAPQAPTSPPRRSYAPSPLRVMQSPGNTPTTPKHKQHWKPTVFAQCTQTSPARPSAPPSPTRGSPSPIKSPPPKMALSPGEDRYNPTNTSSRVASAPMSPTYQSPMPSARRALPHFFHTHTAFLRQACQQCHGTILYLNKYRKCSTCGFICHAECEESCPLDCGVLPTNRAHRQSLDLLTATGPGYDIPKLLTSCFQCIEERWLHAQGLYRHAGSSYEHKGVDLIHRFLRGRSEPNLRCINDPHEITTCVKLFLSDLGEPLLTSRRHDNFVHAIVHNSGDKKLDAITAVVETLPRVNFFTLKCIIDHLNKVTAHASYNNATRDVLVVEMTPCLMRLRHNKGNQAMKPEEEVVDTLLALKQSHWRRAEKTVLECHARNPGERAPVSSHSSVKSSSSSGSSVRSPFRSWFSRR
>Salpingoeca_rosetta_XP_004997677.1_PTSG_01699 [Salpingoeca rosetta]
MDEERQQGGGGSLLASFDRLAEQQLALLDDAHQQGQRYHRVLKKLGVNDRKTVPEFFEQIDDMQEEVRQSEGRVNDLERVAAELQAEAAALMEGIGQEQIKRQTAEAEFEEAWDIMQDVYQLICESGDDTMAVSINPAELSKSMRRLSATRRSVLHRRETLDPQSSPCPRPPESPLPLLKRRQVRRSQHGTEVRLPKLIVEEDNEGEEEQHAEMASDSDVTEDEEDSSTNTSTSDGTDTTDITDTSVTTDSSDSSGVTAATATTATTATTTSSATTSSSSGSSSSGSSRTTASSTDFEDKDVLLDEPSQRIKAWLETSVIIEDGSLSGFDEDDVVTDDDNDDDDDDDDEEDVEDVVDDDDGHDGHTSVSTGYDLESEGASSNGDGKYHPAPGPSASSRRRSDWFDVYGGVVPARGPPSASSSEPAADAKPNTVHFHPSTKTSEQSPANTKPKHRTSTGGKGNKMDVSEDTADPENVSIELGSPPQASAVQRRHMQPDCVEDVYKGKTGRRIREHDLDKYSSATRTFTCRHCSTRIRRGEKHQRCWQCTQHFHDRCATEGIPAMCEPPPFFASDGKKRKPVRPGFNLQNDVFQEALKSNCYTLVPRIVEDCVRQLDRRGPMSQGIYRIPGTKSNVDRLWDGFFKDERPPSLYTHADINDVASLLKLYLRGLDEPLLTFDLYPVFAVAVKDEKNRKNKVIFADLCKVVQELPPINFFTLHFIIRHLKRLSKHSERTSMTLENLAVCFGPSIMWPRQQSISAIAVSNKVAEYLIRMPSKKWDATQQEFLQRSNLITDVSVDGKKLKKQQQASMKKRKKEAKKNVRNPAGSLRSRGSSIKML
>Amphimedon_queenslandica_Cyk4 tr|A0A1X7VV30|A0A1X7VV30_AMPQE Rho-GAP domain-containing protein OS=Amphimedon queenslandica OX=400682 GN=105312497 PE=4 SV=1]
MAASGKAVRGSLVDMFDDIVTGAEILSKGTEKAFADYLTHSIDLVSHEVERLKKENSKLKKDNEAKDIKLKLSRKSLEDQMNECILLKSQVKENERQRNILISLLTDDKSIDKAATHNEVERLGLALLKRNSQGASPGGFLSESGECPTFSEASVNMTDATDIDDDDDSCKAATWKRRRTASVEWALESSCSKRRRPVDFLDDKENTDREFKKPTPNKSKRKPSHGHLHMMKQQSQPTPTPPETSPPKTPPITVPPLNLPQLGDESPVPSAPSEHEVALVNQGLLSPHSPSPHPSPHPYSPQLPGGSPCYEADPLALTPPLSSATNRLYPNLIEGGGDEAGFYEGQFGATPLYQEVNYGMGSRSSSHINLHRKHSFLSKTIMKSESCQVCKKKVGFGKSCSKCKDCRALCHTECKEKLPLPCVPTVHTPKKKQKESGLSAYCPHTVPRVPSLIVHCVNEIESRGMNQVGLYRVSGSDRSAKELKERLLAARGTPNFDKVADVNVICGCLKQFLLQLNEPLVTNELRSSFLNAIDNEEMALHNLLISIAALPSCNKHTLAFIILHLQKIASNSKANKMTVECLSRVFAPTIVGASLSAESLFADIQKQQKVVERLLKISHDYWSEVLSCDDNPALQSPTPSQVTLPSPTTPCIINSPSTPDLLPIPQSPFLGPCQSPQGGRIPPRTPVITRSMSNSSVTRSVKKGSTFFGAIN
>Nematostella_vectensis_Cyk4 tr|A7RHX5|A7RHX5_NEMVE Rac GTPase-activating protein 1-like OS=Nematostella vectensis OX=45351 GN=NEMVEDRAFT_v1g238395 PE=4 SV=1]
MRHSNMSVAALVSSFDDIIRSAAVLSEGIEGEFIKFVTQQEECRKKWLEADNSTAKLRQDNAKLKAENDALQVKLKHARNQIEIEIKRRMKAEASQDHLERQVALIRELLMDKETMSRLNENERQTLMQSIQMSHIIAEDRNSPRKRPYGIDESSASILSPSDISYDTTADDLDEPYNAGRPVYGKAEPTAPSVDDLRQEEGTPPKKMKTAEHRMENEVVVAGTKVTVSPDGPIKVSAYISPCKQQPSPVKLLPTIRPEDINDTGLPKSNLYPALPRTPSVRSNVEYIGSANNHNNHTGKRKKSHIFCSKTVIKPESCQPCGKRIKFGKLALKCKDCRAVCHPDCKDNVPLPCIPSNLTPGSGHRRQEETLEFYTPNTSPMVPAIVVQCISEIEKRGLNEVGLYRVPGAERSIKELKDKFLHGKTQNLHETIDIHVVCGVLKDFLRNLAEPLVTYHLWGAFVNAANKDDDQDSFSAMYQAVSELPQANRDTLACLVVHLQKVSQCTDCKMPVSNLARVFGPTLVGHSSPNVEPVDMLQQTKLQPRVVERLLAMPVDYWNQFLKSDDIRSPPYNPATHRTDGTPLTPECRPVPQSMLGPLPTPGRTQSVKKKGSFLSRTPITPRFGSKSKHPNKRPTHFFSSPMLK
>Hydra_vulgaris_Cyk4_A0A8B7D895 |A0A8B7D895_HYDVU Rac GTPase-activating protein 1-like isoform X2 OS=Hydra vulgaris OX=6087 GN=LOC101241756 PE=4 SV=1]
MKKAKKTDPEKPGSKVSFEQPDSNMTSVAIKKYDELIRCTNVLAEGIETEFLKFVTHQDKCREKWHVTEEENHMMKKDMAKYKAETDTLVVKLKHARNQLDSEMRKRLKAEQSVDHMARQLQLIKELLLDKDNTHQLSSVDRQALAQSLNNYSSANNNRHGEVGLMNQSYTFEESGSVLSPSDYDMTDDDILDETGSSMGPHKGKSHKRGRPSAPLLETDEISEDPEYIKRTRVTEEVSHVVETHVQLKETSPHKNLHLTDRLDHEFPRPPPQEKRLPSRQHLKESATSSEVTELSDDAKSNSEAAPSFTLSRYRHQQQQQQQQKTMIKQNTISNIYPSLDHLTSPKKKFNTISSPRMARKELAHSFVTKIAVKLEACGPCKKKVRFGSSVAKCKECKVVCHLECKDDVPLPCLPSSNTPGSKKQKEGTIEYYLTNKSMKVPPIVQNCIEEIEKRGLKETGLYRIPGAEKDVRELKEKFLRGKTPDLSKYHDVHVICGCLKDFLRGLSEPLVTFGLHESFICAAALSDEDDSLSAMYQCVSELPQANRDTLALVIVHLQHVAQSPQTQMCISNLAKVFGPTIVGHRSQNPTHMEMLEDIKSQPEVVCRLLEMPSDYWNQFIGSNPASKTPPYNPGYFTATPTTPERKPEVFSESRLGPYNKENNDPRKFSAMTPKVKSSKDSKRQYFNSPS
>Trichoplax_adhaerens_Cyk4_B3RQP0 |B3RQP0_TRIAD Rac GTPase-activating protein 1 OS=Trichoplax adhaerens OX=10228 GN=TRIADDRAFT_55060 PE=4 SV=1]
MSSLLSKFDEITRISAILAEGNEEDFYNFAKNQEECRVRWLKAEGEVENLQQAYKMVKSDRETYDIKLKHIRNQLQIEMDRRKEAEEEIRNWEMQMTLIREILCDPKCTGLLSEEDRRKIQSLGSSQQRPSPRQSVSFTSVLSPSDISFDNTIDDLEAYSRRSNKFNKRKAPSAPPEPLVEEPPLKKSCSPVHEIQSESTSAESDAFPKVSPKPMPRNLSRPPSHSQARPPVDSFFGTSIPGDSPDVKRRLERNPTNGSVTSIQSLGTPTSSRLNRIHTFCSKTIYKPENCTVCSKRIKFGKVVFKCKDCKAIAHPDCKDSVPLPCVPVANTPQRSNSKKVKMEGLIADFTPSSAPMIPAIVIHCIQEVERRGLTEVGIYRVPGVEKAVKELKEKFLRGRGAPCLTNIQDIHIVCCVLKDFLRNLKEPIITFKLHPEFIKAAEMSDPDQNVRATYATIKKLPQPNRDTLALVMLHLQRVAATPECKMGTNNLARVFGPTLIGHGSSNPDPVDMLQDTRNQPKVIESLMSLPSEFWNQYVDIDGTENGTSNTNTERNKTPLSEANAPKSRSTTPRTPQSKEAPASILGPAHFTPGRSTGTKSKENVKTTPRFGSKSKRANKRPDAFFASPFLK
>Homo_sapiens_Cyk4_Q9H0H5 |RGAP1_HUMAN Rac GTPase-activating protein 1 OS=Homo sapiens OX=9606 GN=RACGAP1 PE=1 SV=1]
MDTMMLNVRNLFEQLVRRVEILSEGNEVQFIQLAKDFEDFRKKWQRTDHELGKYKDLLMKAETERSALDVKLKHARNQVDVEIKRRQRAEADCEKLERQIQLIREMLMCDTSGSIQLSEEQKSALAFLNRGQPSSSNAGNKRLSTIDESGSILSDISFDKTDESLDWDSSLVKTFKLKKREKRRSTSRQFVDGPPGPVKKTRSIGSAVDQGNESIVAKTTVTVPNDGGPIEAVSTIETVPYWTRSRRKTGTLQPWNSDSTLNSRQLEPRTETDSVGTPQSNGGMRLHDFVSKTVIKPESCVPCGKRIKFGKLSLKCRDCRVVSHPECRDRCPLPCIPTLIGTPVKIGEGMLADFVSQTSPMIPSIVVHCVNEIEQRGLTETGLYRISGCDRTVKELKEKFLRVKTVPLLSKVDDIHAICSLLKDFLRNLKEPLLTFRLNRAFMEAAEITDEDNSIAAMYQAVGELPQANRDTLAFLMIHLQRVAQSPHTKMDVANLAKVFGPTIVAHAVPNPDPVTMLQDIKRQPKVVERLLSLPLEYWSQFMMVEQENIDPLHVIENSNAFSTPQTPDIKVSLLGPVTTPEHQLLKTPSSSSLSQRVRSTLTKNTPRFGSKSKSATNLGRQGNFFASPMLK
>Strongylocentrotus_purpuratus_Cyk4_A0A7M7P6W8 |A0A7M7P6W8_STRPU Rac GTPase-activating protein 1 OS=Strongylocentrotus purpuratus OX=7668 PE=4 SV=1]
MTSLVRKPKSLVATFDEIVHYSSILSKGCEEEFMVFAKHQEQCRQRWLAVEQDRMGGKEQGMKLGAERDALQTKLKHARNQLESEMSRRRKAESSQEELERQIALIRELLTNDNNKMNTLTEKERESILFLSHNAGTPQPGQGSPNKRLSCINEKSADLLSNSDLDLDHTEEELDVSVLRDGKKWHRKKRKPSAPPLEEEDETPPRKNKRLSHDTSIVTTVTVPHDHGPIIATTNVEKNGRYRRSMSQPALPIKEEQFLWMSPIQLRTPGNKRARIHTFCTKTVIKPESCDPCGKRIKFGKYALKCKDCRLVCHPDCKDSASLPCVPTAGTPNKTRTASALDEFTPENPPYVPSLVMHCINEIEMRGLTEEGIYRISGSEREVKELRERLILKNDPHLEKVRDIHCVCGALKDFFRNLPEPLVTFELHLAFMKAAELYDIDDSTTAMYQAVSELPHANRDTMAYLITHLQRVSESPECKMPVSNLAKVFGPTIIGYGCSEPDPMQMLNDTKTQPRVVERLMALPSDFWKAFINFEAEQENSTIYANRHRTPGTPGQPSHMSMLGPVRTPGKTPAKTPSNSSLGKAKTFLGKSSLTPSMKKTTEKKSSSISSSLKKSSSSSYMSSTKTSTAKKTVEGTSRFGSKSDRSKKGTNFFASPTLR
>Octopus_bimaculoides_Cyk4_A0A0L8HK22 |A0A0L8HK22_OCTBM Rac GTPase-activating protein 1 OS=Octopus bimaculoides OX=37653 GN=OCBIM_22012861mg PE=4 SV=1]
MKTASLVANYDALIASQFVLTNGNEAEFQNFVSNVQKAFVKWFAAEKEIVKLREELRKSNQLRATLETELKHARNQIKFEFQKRSQVENDRVTLENLIEMIRNLLNDKNKSILDEKDMQKLAFLNSYQRSDGSKRRSNAYRLRDSSASCLSDISYDVTDDDLDASSADICENSTPPKRKRISTDRDTSIITKTRIHVDSDSGQPQTRTTTEINLPKPLLNKSFSEPTLDVKFKRTDSAGDECEEVWTLRPRRSSESRRARHRTQSESKSPMLRKANSASSSLNSVHVFHIIRTVKPEYCQICNQKFKFGSKIMRCKECKFHRHQECEEQTPVPCIPVSVRTPGLTKNEMGVLADYAGLDSPRIPGIIQRLTAEVERRGLNEVGIYRVPGSEREVRELKDKFLRGKGTPNLSLIDDINVICGCLKDFLRSLKDTLVTYELWPRFIKSVNEYDNKANIQAALCEVISRMPQANRDTLAFLIKHLQYVSQTPDCRMPKQNLAKVFGPTIVGFSSLNPNPAEIFKETKLQSEVMEHLLDISTEYWNTFLRSSNANIENQTPHTPEEKHVLHSMLGPVGLTPTGSSNKKFTTASSCTPRFGQKNGRLPNKRTKHFFDSPNLE
>Capitella_teleta_Cyk4_R7V3Q9 |R7V3Q9_CAPTE Rac GTPase-activating protein 1 OS=Capitella teleta OX=283909 GN=CAPTEDRAFT_161236 PE=4 SV=1]
MDSRLSLVAEFDDLIRNRGVLTAGIESEFLQFVINQDACRKKWLECDGSYSDLKDQIRSLVLENKTLQTKLKHARGTIDHEIKKRKRAESDKESLERQILLVRELLTDKNHTVLNDKDREKLAFLSTDFQTSNLQQSPHRADLNTIDESVSLLSPSDISYDKTEEDLDVSYFRSGKKWKRPSAPILDDEEDDYTQSKRSRRSKKHRRSKSATVAKATITIDNDMVEAEAEISTEKRKRHQTASPFKPLKKFHSDGDVKDNADGTYGRSPSQSSLNTPDIRRQNSAGGLNKLHSFVNKTLLKPVEACNPCGKKMKFGRPIAKCRDCRATVHPECKDLVPLPCIPVTVTPNSCKNGRGLISDYAPVDSPMIPAIVIHCVNEVESRGLSEVGIYRVPGSEREVKQLKEKFLNSRGTPNLGQILDIHVVCGCLKDFLRDLKEPLVTYELWNDFVNAAENVDGEESLSNTYQAISKLPQANRDTIAFLILHLQRVAECESCKMPGSNLAKVFGPTMIGYSSLEPEPMQMINETRKQQLVVERLMSISTDYWTRFLSADDVTFHAQEHGTPQTPEGGSTFTRNADSRRCISRSSVHSVPHSMLGPLQDFDPSSTEKKPWWHTPRFGSRGKSSVTKNPTHFFQSPLLK
>Drosophila_melanogaster_Cyk4_A1Z9I5 |A1Z9I5_DROME FI24033p1 OS=Drosophila melanogaster OX=7227 GN=tum PE=1 SV=1]
MALSALASFDDLRRCMQVLTDGTPEEEFLRFLRMFEQYHEKCAGYAAETARIQNELDKSLTKMGDLEGKLFHARRIIDMEIKARRQAEHERDAMESKIMAVADLLRHERNLNNETRDKLAFLHTLPSSRKRKSLNAVREDKSYGDINSTGSLLSDLSITHSEDDFLDVRTSKSWREHRPSLPKNQIPSVGNKRSRLSTGLNGSMSGTTPTTGKSRRSSVGIGVEQHTVDVGQGAERFCATTKVTIPQDGQGVIRAESTIESLPVIAGNERIGDGLSSTPRRSVLKEATAPPLTPVNAMAPHVVAESGTPLQHRPLMRNHTFSQKTFLRGDNCVQCQKRIRFGAVGLRCRDCPVRCHIDCRYLLTVSCVPQTGTPTTKTMTGYVTDFAPSIAPMIPALIVHCVNEIEARGLTEVGLYRLSSSEREYKALKEQFLRGKATPHLGNTDIYVLCCCVKDFLRSLTEPLIPTSQWKDFANAVQNPDTKTAQDMLVKSVKQLPQANRDTLAFLILHFQRIAQCPVVLMPIDNISLIFGPTIVGYSTPDPDQHAIYTEVFTQKQVMKALLELPVSFWEQYIVIDPTRTPATVIKRVPSNKNDLLSLYATPFKGGTIKKRKFYGTPPASAHKK
>Lingula_unguis_Cyk4_A0A1S3HTU0 Rac GTPase-activating protein 1-like OS=Lingula unguis OX=7574 GN=LOC106157762 PE=4 SV=1]
MESSSRLSLVAAFDDLVRNTTVLTSGIEGEFITFARNQEECRKKWLEAEQHSKKLHDKIRKLETETNALETKLKHARSQIEHEMKKRTKAESDRDSLERQVALIRELLNDKKSSNMLNDQDREKLAFLSTCQGSHIEGSPSRRLETINESSGSVLSPSDISYDKTEEDLDISYLRSGRKFKRASAPPIEEEHRQHTKRKKSSHGGRADTSITATIRVDPRGDHATCEVTSNLPKHKTETRVLRKSFSENQLRFDEVDSDGESYYGRKPNSAENTPRTPAARGSPALRTFNSGSKPFGNRGHSFATKTFVKPETCTPCGKRIMFGKPGLKCKDCRCVCHPDCKEQMPLPCVPVGSGTPGNKTRGQGIISDFTPSEPPMIPGILIHCINEIESRGLSEVGIYRVPGSEKEVKDLKEKFLRGKGTPNLGNINDIHTVCGCVKDFLRQLKEPLLTFRLWSDFVKAAEMNDLEEQLSGTYQAISMLPQSNRDTLAFLILHLQRVSECLECKMPASNLAKVFGPTVVGYSTPEPEPMQMINETKKQAKVMEVLLQISSDYWVNFIQADDEPMCPGLLRTPQTPDPVPHSMLGPISTTPGVNESVKKKSFFTPRFGSKSKTLNKRQANFFSSPMLK
>Caenorhabditis_elegans_Cyk4_Q9XUS9 |Q9XUS9_CAEEL Rac GTPase-activating protein 1 OS=Caenorhabditis elegans OX=6239 GN=cyk-4 PE=1 SV=1]
MKSSTSKEKVCGENSRHIFNMILNSQRPQFDIKDIGMFHLIDEIERLRKLWKDSEESKKRLNADMREAEEALAKARKKLAMFDIDVKDTQKHLRALMEENKALKLDLNVYETREKQLKDAMKNGIFNSLTKEDRDQFKFLHEPLVRTYSKRVQQRHPHLMEDTQDDEDDSEVDYDETGDSFEEVIHLRNGREVRRSSAAGNAVGGKRRSASAHAITAAANSKRSRSRVMTATIDEEPNEGGTPPKRCRDDGSTPHQEMTTTTTTTTTTTIHNSRAQNQDPPRVSLHRQLTRRSLSCGSIPSCDQTPGQTTNNIGLGMSSAILTKSTLDIRTLKRGTPAWTNGTTRDIAMRPHTFIEAGIKAMRKCDKCATALKLATSMKCRDCHQVVHRSCCNKLHLPCIPRPKTMMTPKSALRGAKPGAGEFRLQDFCTSAKPMIPAAVIHCVVALEARGLTQEGIYRVPGQVRTVNVLLDELRSKTVPNVGLHDVEVITDTLKRFLRDLKDPLIPRTSRQELIVAANLYSTDPDNGRLALNRVICELPQANRDTLAYLFIHWRKVIAQSSRNKMNCEAMARMVAPAVMGHPVKQSQSQAIAGRDATDCHRAMTALFEFDDVYWQRFLGTSAVSMASNQIETARHQDNFALCDRSILGPVTTSPATPLLARSANATRARGAHLLGSMFHD
>Mylnosiga_fluctuans_P008000 m.256579 g.256579  ORF g.256579 m.256579 type:5prime_partial len:502 (-) comp20220_c0_seq1:82-1587(-)
CSRSSAARLTGPHAMALVSRFDQLCEDHGRLLAAIKEDFRRQFYVAVKDGIQLDPEAPSAHSLSAIRTHMAKKHVAAIEGRESDAQAAIEAGKRELEKLQEAIRLEQEQMAQVDNETDQMARQLRLAREIIFDHEELGDMLNESLIAIEQQFTRKRQLADADSAPATPGSPSGPASPASNQSPRTPVVHSTVTEGPIRRRRHVFEAHTTRLPAIASSRCSVCNKSISFGTKTVKCTQCARTIHTHCMTAMPVDCQPPPFGTHAAKKRKIPPVGCNLLKTIDAYSASGRVPAIVEDCIAAIDRRALEIEGIYTVAADPDAVREIKDAYFNGERRPNLMTVANIHVVAAVLKAFLLDLDEPLLTLTLYRVFLNEASTFRRDPDWPERLGLLLKQIPPANFFTIMAVVLHLQRVIAKTAMNKMTAESLADLFAPSLVSSPLGAEDDDAHHEAQAAVVVMLLSLPEARWLHLFDEILNSAPMVFVHSPDADKAAKGTPRREDTPHX
>Salpingoeca_helianthica_P003157 m.64509 g.64509  ORF g.64509 m.64509 type:5prime_partial len:527 (+) comp12528_c0_seq1:3-1583(+)
KIQKIYLLMASIRDGIRETRELFEALQALRKQALQDIETAVQRQFQTARCFKVSLDPAKPGRSNVFAKMKSMQGRIEKLKQQQRYVEEALQTKHRNLDLLQRALAAECNDMQAVQAANKQFEQLLQQARDVIFRQDLPVREIFGPESVGEEGEDEAAQDNTRKREHEEVDSGDCECVCHSEGEEEPATPKRRRSDQAESDSEHPLTAPRTPVVHTPFLSGSIRARRHMLETVATRMPALSLSRCGVCNKSITFATKTLRCTQCVACFHTTCSGGIARDCRPPPFGTAAAKRRRLPPFGCNLMKAIDAHSQSGRVPAIVEESIACIERRGLTVEGLYRVVIDPDRARELVDSFFNGGKRPNLTTVANIHLVAAAFLTYLRELDEPLLTFQHYSAFVKEADTSDGPDAQQRLEALLVGLPPLQFHTTATVLLHLRKVLEHQTHKVTHDALCDLFLPALLAAPQGELKDREDHRRQARVLRRLLMLEPTHWAAMFEKVLAQAPVLFNHSPDAPEKMLQKATPKKEEEPKX
>Salpingoeca_macrocollata_P033033 m.326780 g.326780  ORF g.326780 m.326780 type:5prime_partial len:329 (+) comp46102_c0_seq1:1-987(+)
EREREEAEAEAETKAEAEASASGEARTTPTRTRRHELQVHTSMLPQKCGHCAHSIGFKARYLKCSQCMKAFHTQCEPLLAFNCQPPAFGSPQARRRKAPALGTNLAAAVAADSPDGRLPRIVHDCLQALQRRAGSLEGVFRTPPSTPDRPQELRDSFLVRGAKAINPMTVSNVHDVAHCLLLYLHDLDEPLVSFAQYPAVLAAHATSAALCTALQALPPVNFFVLHDLVQLCRSISSNIAKTKMSAHTLSTLLVDCVLADPAGQQASEKMKQQHIKVVDALQRISEDEWRSLHLQMMAVKDKSVMVSPPPPPKVAKKARTPTKTPTKEX
>Stephanoeca_diplocostata_P031740 m.996434 g.996434  ORF g.996434 m.996434 type:complete len:776 (-) comp24019_c0_seq40:2208-4535(-)
MAAAGDPAVATTAGGSDDEGTDSPPPLLRVNSVTVRGLGLVHNYVPVVEEDSGKRCVVDGFPESNTMRFMGPYTSPDAGAMAQDVQRCVVQVENPNGEDKVLMEKGLLVRMVRVKLAPDEAILQGTLLKRGGSHKTWKRRFASLDGDGCLRYYADAGHKKPKGVIDIRRDCSGVDQNDDADAGWPASAVTDNTTGGDNRLCVRTGDRTYYVVLDSPADAILWRDALARVSRQMHRRKSASAENAANTAADAGMLRCASSASTRSLQDSPGGAAPDDTGGVALRSSAVYSDPGDTVEIPRRVRRHMLRKAMTNNAQVCKASGKKIGMRVRHSICTQCRKRFHPASVPQQHADCLPPAFGTPAAAKRIAPPRSSNLAAAVMHTSTSGRVPGIVEDLIAVLNSRGMVEGIYRVPGDKQGVKQLIDRYFSDIRRKRLGIYTIESIHNCSSALKQFLRELDEPLLTFDGYPDFIRAVKLPDAEARVEAVVEAVGRLPVYNFYTLRALMEHLQRVSDAVDVTRMKSSNLAAVFAPTLLTTPLSDEEGLRDVMAQMKCVDMLLKLNETAWNEAQHSVDLLARVQSASPVPERGGGGSHDSPNKRHSGIGLPSLAVPATPTGTTGTEPTGAPTTAISRSGTDDLMEEEDDAVSELVERDSLPGQGINRSNPLFRNSGLNEVAQAEVTEMLEEVVLGFGDDGVEDDGADVFGDDAVNVWEGATEDALLPGLEAFSFEDGEAATVTLVTRRKPRWVRCAGGWLCVGRHTTWWQDKSAQLVPWNREX
>Mylnosiga_fluctuans_P021342 m.103615 g.103615  ORF g.103615 m.103615 type:5prime_partial len:535 (+) comp8861_c0_seq3:2-1606(+)
AAAAAASAAAASASAAVAAAAVAAVTPQQASSSPRKPWTPPVSTQTLCSACNKTVFAAEKVEIDAKPYHKTCLRCAQCSTRLTAGNYASSNGALYCKPHYKQMFLTRGKYEDSPRQADPPTHGHQPPHAPPARYPDGQPRVKSTMLHPNAVGLFSGGSNKSLEIPASLMPSAPPADELMAPAVAAEEVLVEVNPGHRGSTTEVEEPEAVVVAESPSTPRRAWDVADESSDAMSMASVATPQSVGTPASPASMASLAEQSPTGSRRALPHFFSTHTAVLRHKCHHCGKSIAFQNKYLKCGTCNLVCHPTCEEFVPTECGVPAQLSPVSKRKKGSKQEISTYNLEAVAHGDMIPALIVSCAEEIERRGVHLEGLYRLSGQKSKIEDLKSRFFTGRMRPNLSCVTDINEIAGCLKAFLRQLDAPLIPTEQYTALMATEGLADSDKAREVTAIFRRFPVVNYHTAVYLILHLARVARYQSINKMSSANLAVVFAPCIFRAPGGDVQDEQDIKHQVKLLHGLIEMSNSLWGRAGSDSQVX
>Acanthoeca_spectabilis_P020295 m.432133 g.432133  ORF g.432133 m.432133 type:complete len:760 (-) comp17395_c0_seq1:4673-6952(-)
MMDEAGAGAAAVDTDEADEPWPDSLVIPATPACSDEDEDEFDDPSPLIRVHTVTVKGLGLMHNFVPVTDEDSGKRCVVDGFPATKTMRFMGLYTQQTSDDTQRCVVQIENPEGEDTVLMEKGLLVRLVRVKLAPDEAIVGAHVLKQGGSVKSWRRRYATLDGDGYLRYYVDASKKRLKGLIDIRRDCLEVSARDSETAWPSGVKEGCRLCIITEQRTYYICFKKPEVADAWALSIARVARNMQKKRVSGRGSGRPESLVSQSDFSAISKSAVMTDNFRKTPTDESDGRGEEEATSVSPSFTEDPSHPLPRRLRRHFFRPALTNSTQVCRATGKKIGMRAKHMLCTQCRKRYLTAHAPTDLADCEPPAFGTPAASKRIAPPPWVNLASTVAHTSTSGRIPGIIEDLIATINSRGIVEGIYRVPGDRRATSQLIERYFNDPRRKRLGIYTIASIHTCGSALKQFFRELDEPLLTFDGYNNFVQATKLGDPQSRCDAITAELGRLPLFNFCTLRALIEHLQHIAANVEVTKMKFSNLAAVFAPTMMACPGGDEAGLRDVMAHMVCMDTLLKLGPEAWEAAQIQVDTAVRLQSASPIPERRGSSESAKSPRHSNTEITRPDNGPDTSRDTPEIPAESEPGPTADAEIEPAEIPSDEEVPAPRSSHRIRSSSITSSDQKDEVSQILDEAGGDGTDEIFGFEGLDVEEGQGEGALFPGLEAYAIDAAEQATLTLVSSRRTKTRTTERITAQNLGVASSLDHVPEEX
>Acanthoecidae_sp_10tr_P013690 CAMPEP_0206285540 /NCGR_PEP_ID=MMETSP0106_2-20121207|149_1 /ASSEMBLY_ACC=CAM_ASM_000206 /TAXON_ID=81532 /ORGANISM="Acanthoeca-like sp., Strain 10tr" /LENGTH=793 /DNA_ID=CAMNT_0053716057 /DNA_START=436 /DNA_END=2817 /DNA_ORIENTATION=-]
MDEAAAVAAPAPASLLASADDGEAYAASPDPAEVWPESLGLASPAACDEDEDELDEPEPLLRVNTVTVKGLGLMHNYVPVTDDDAGKRCVVDGFPATNTMRFMGPYALQKLDDVQRCVVQIENPDGEDTVLTEKGLLVRLSRVKLAPDEAILSAPVLKRGGSVKTWKRRYASLDGDGYLRYYADAAKKRPRGRIDIRRDCMDIRFKDEDVGWPSGVTANCRLCILTEQRTYFFCVQTAEAAETWATTIRRVARPLQKRSRTTRSISSQMSQSNFSAISKSAVLTDRYSRTSKSESEVHVEDDIVSPPLPEEADADDAAPRRVRRHFFRAALTNSTQVCKATNKRIGMRTRHMLCTQCRKRYMMTHAPKDRADCVPPAFGTPAAVKRIAPPLWSNLATTVRHTSTGGRVPGLIEDLIATVNSRGIVEGIYRVPGDRQGTSLLIEQYFNDPRRKRLGVYTIRSVHTCASALKQFLRELDEPLLTFDNYDGFIAATKASDLDMRCSAIAAELAKLPLHNFYTLRALIEHLQVIASEVALTRMKISNLAAVFAPTLMACPEGDEAGLRDVMFQMVCVDTVLKLDKSSWDEAQAHVEKAMRVQSASPVPARRSGDNAKSPRGSGSKAASPDSGAASTSVSPAAALVDTTVLDGAAEAAVAPDDTTEEVQCHIDDPESPIPNVPQEDADADEAEPATQAKSSRMRSSSITRRDQQQEVGEILDEARGAGDEDIPGIEGLVVEEGHAEGALFPGLEAFSLDAGDHATLTLVTPRKKKTRTIERISAENLGVPNLDNVSEE
>Diaphanoeca_grandis_P035834 m.226238 g.226238  ORF g.226238 m.226238 type:complete len:623 (-) comp33487_c0_seq7:206-2074(-)
MEQGLLVRLVKVKLAPDETLLAGRVLKRGGSVKSWRPRFASLDGDGCLRYYSDSSRRKLKGCIDIRRDCTAIMGDSAEANWPTGTEPKLQLCICTELRTYFLVCDSIEDAATWRAAILRVARQMQSRWGAQHDRLSILSESETPDLLNDDGDVVRREDMPVAIVDPENTRCRKHMFKNAVTNGQHQGAKGCQAKECASKNHKIGIRMKHNICTQCRKRYHLECLPVAVADCQPPVFGTPEAVKRVAPPPGSNLASAAEFTSTHGYVPGLVEDLISIVDSRGMVEGVYRVPGNKGGMKLIIERYFSDPRKMRLGVYTIESVHTCSSALKLFLRDYLDEPLITFDTYHEFIEAILDKPNCVERMTLTLSKLPIHNFYTLKVLIEHLQRVAANVEETKMKMSNLAAVFAPTLMQAPGGDREGLQHVMPSMKCVDVLLKLSKETWEEAEAIVKTTNRVNSSSPTPESNRDRTETESISPSPKRTMSESASKSRALSDDESTSPRPMSSHSADVLATGAEATIKRIQGLDQSIHRVNPLFDSSVSSEYQEEVEHMLGEVLDHSDEDFCGFKDVDVVTGEAPGALLAGFETFSLDSLEASALTLDNSGRRRKAGLRISADLLEQAEEEX
>Salpingoeca_infusionum_P005663 m.95102 g.95102  ORF g.95102 m.95102 type:5prime_partial len:449 (+) comp13040_c0_seq1:2-1348(+)
DDDDDDAAVHEGAGSIVMDGSSHHPSHEQGASDDSESYEDARDESHDLFIHHGEHPSQVSCPEVTPDEATAPMHSNSQAVDYPCRGYPYPQTHQRAASPPSVDAATQPGDTSSDLTIEMSDMDPVPEALPVHRRNMAPDHLTDKYKAHVGTRIRAHALQETWSTTRRHTCTQCQKSIKRREHHQRCSQCMQHYHNQCAKLDLPATCQPPAFYTKQGKKRQAIKRGFNLQGDVVADAHERGHFGLVPVIVEQCILQLDRRGPVSQGIYRIPGTLTRVRQLKDQFVRGEQNPNLSAEADIRDVASLLKLYLRELDEPLLTFDLYAAFACAVKNASERPKHEVQTALEEVLKELPPINFFTLKLVMRHLKRLCRYEQVTNMGAKNFAICFGPSILWHRTPKLDNTGNTVAQWLIGFPKRKWDSLQQHFMQQSNLITDLSFIGSSKAAKQRFX
>Salpingoeca_macrocollata_P024368 m.217793 g.217793  ORF g.217793 m.217793 type:complete len:699 (-) comp22241_c0_seq9:25-2121(-)
MASSALQPEFEELVSSYRSMVQASFTAHQQQRSALRQALQELPLADVQNAIAFLSGRSDTWKPPDLARELARYQRKTAELQATEHDLQQQLNTLEENIALTKAQSRATWVEREVIEDEAKELSTHLTKIRDFVLGETKPRYTRAKSSKSKQRASLLEVVEAPAFQRATSPKQTATPNRHVQFGMQYESDGVHETVRTLPNGETSPATDFLSPQKRKQGSTSSLASAEPTSSVSDSSRSPAETDKHHSKKWKPVSPIVRCVKCNKTAFYAERVEANGQIYHKGCMRCVQCKAQLSLGNFRAAGRSLYCRAHYTQAFLIKGSYEDIEEQAASAASPCPPYGSAAMDDSVMSINAVHSEAMGNASAPPPYLEQQKEDKKDQVNPKMADAAHSRALPHFFSTHTAMLRHTCQQCKETIGFHQKFVKCSVCGLVCHPQCENDVPGACEAPPPASPWKNKIFRSADPSLSLLLAAGNDAIPYIVAACVLMVETKFIETEGLYRLSGQSQRVNELKGRFFRGNHQPSLSSVDDPHEITGCLKSFLRGLDEPVIPFAAYDTFIQVPDAESEHTQRAALSSALQQLPAVNYHTLRALARHLRKVARYSHVNKMKVSNLAVVFAPVLMRSPEGTLHDAHHNGTQRAVMELLFSTDSETWAAIDALRGSADSAPASPKTPKSDKKRRKSPFGSPFSFFSPKREASKEVLX
>Helgoeca_nana_P021902 m.221916 g.221916  ORF g.221916 m.221916 type:complete len:739 (+) comp25816_c1_seq1:665-2881(+)
MEEAAALVPAETEASAAAVGSEHGPWHDVVSNTPVCSDEEGEDEYDDPSPLLRVHTVTVKGLGLMHNFVLVTDEDAGKRCVVDGFPATNTMRFMGLYAQQTSDDAQRCVVQIENPGGEDTVLMEKGLLVRMVRVKLASDESIVAAHVLKQGGSVKTWRRRFASVDGDGYLRYYTDASKKRLKGLIDIRRDCMNIGVRDDDTAWPSSVKEGCRLCISTEQRTYFLCVESPEVLEEWMAVIRRVARQLQSRASGRPDSLMSRSDFSAISKSAINASQTAPERHAEDSSVSVPGSPPYSENVDASLPRRIRKHFFRPSLTNSTQICKETGKKIGMRTKHMLCTQCRKRYLIAHAPTDRADCTPPAFGTAGSSKRVAPPPCVNLAATVIHTSTSGRIPGIIEDLIATISSRGLVEGIYRVPGDRRSTSQLIERYFNDPRRKRLGIYTIASIHTCGSALKQFFRELDEPLLTFNSYDGFVKATKMGDSESRLCAITAELANLPIYNFYTLRALIEHLQLIAANVEVTKMKFSNLAAVFAPTMMACPEGDEAGLRDVMAHMVLMDSLLKLSAGSWDKAQVTVDSIVRLQSASPIPERRGSAELLKSPRHSGEASTLDSDRSETGVEAIEMAASNSPFSEQAGSRAAHRIRSATITSSNQKDEVSVILDEAGGGDDQSFGFHGLDVEVGQGEGALYPGLEAFSIDAGEQATLTLGTSRRTKTRTTERITAKKLGVNTQLDHVLEEX
>Microstomoeca_roanoka_P026934 m.12993 g.12993  ORF g.12993 m.12993 type:5prime_partial len:544 (-) comp7121_c1_seq1:435-2066(-)
DDDDDDDGATEDKKATLSPQRKQPGIPPRQPTQVVLLPKTKPLVKPRVMKKSDVQQEDNQNKKRRSEGASHPMVTQQRTGQNEHGPADAQDVFPSKQAKRSSKEGNKQAHNQALHYPPANLLNEARLRPISVSPTLSSASSGSTATTSSSSSSGSDAHSADTYSLASDDSFVTATSVSSSSTTKTSATMATENPQKTRATTASPNTLDSSELDLPPEAAKVQQRHMQLDRVEEIYKAKTMQRTREHDLQKYSCATRRYTCQQCSTVIRRGEKHQRCWQCTQHFHERCATQGIPATCQPPQFFTSAGKKRKAVRPGFNLQYDVFLEVQRSNCYTLVPRIVEDCVKQLDRRGPKSQGIYRIPGTKSHVDTLKDAFFKDHKPPALEAHADINDVASLLKLYLRGLDEPLLTFDLFPAFSCAVKNDQQRSPESVYEALRKVVQELPPINFFTLYFIIRHLRRLSKHEAVTNMDIDALSVCFGPSIMWPRTQSLAAAAVSRKVTEYLIRLPKQIWDNMQQEFLQRSNLITDVSIDAKKFKKKKSKKQQX
>Barroeca_monosierra_P007897 gene7897-687_t]
MTTVTENPLSILEAFDNVAKLQLYYFDKATKLPKSYQKILKKLGVKENDATPAFFEQIDEMQDQVAQSEACLGNLKKEVCELQAEAAALLEGIGQEQLKRQTADAEFDEAWDILQEVYRLVCESEDPDIAQTINHELEKSMDRLSMTRRSIIARRETIDCNTSAYPEPPLSPLPLLKRKPIRPSAHGIEVRLPSLKGIQGNKDNLSSESELSDDEDVNDFQLEESEAVDAPTKRINDWLENSVLIDDDDEPMSVGKKYAQWYRDVGLNDNITSNDIAAVVAMRNEDGLDEEQLMHEFNNNGNSAACHDHRTGYKNMALPCSAHEISWKNGFGMPILEENDADYDSNNDDDVIDDDSSVDDHKNDNAVLQVIPNQNENEQDLKNQNKEQIDQLSTQNTKTKSTTESTLFQSAKKRSKSSLAIPDVASNANYAPNFRSRRSEGSGICLNPTLRYEQDSPSFTRARTRSATARLHSPLQEQERTPKASKCSHNIHISGNHSSKILSVHFAENTPAEEVDSNCQHVARSNYQHGADSDPEQFKETTQKVAPLPYERDSDETSSVLSSPTQATNVHRRYMQPDKVEEEYRKRANNQRPRQHDLRKHSCATRRFTCRFCLEVIGRRESHLRCWQCTQHFHPRCVLQQLPANCQPPPFFTKAGKKRGAVRPGFNLQNDVFLEAQRSNCYTLVPRLIEDCVQQIDRRGPMSPGIYRVPGTKSAVEKLRDAYFKEFVFPNLATYAEINDIASLLKLYLRELDEPLLTFDLYKSFECAVKDCDKRTLASIFQALAKVIQELPPINFFTLQYLIRHLKRLSHYADTTNMTRENLAVCFGPSIMWTAFPQQASYSAARTVAEYLIRFPKKMWNELQGEFLQRSNLITNVSLDLNKYAKEEKTYKAAKRKHTAATAKEEKKKLKQQKKKK
>Microstomoeca_roanoka_P012982 m.126460 g.126460  ORF g.126460 m.126460 type:5prime_partial len:529 (-) comp15641_c0_seq12:65-1651(-)
QQQQQQHLQRYAAVRFTETANSEPTTPTSVPNLLPVKESRPKVVHSPPKRDAQTAHENLETHDKENQCTNGDSGPMTKKPNTNEQLSLQPSATGPAVINSPNNVQALKQRFEQFPTRAPTTPPPRSPSTIGRSYAPSPLRAVHSPGNGPAPKIDKTASPKTHWQPTVLAQCTQTSPMQPSAPPSPTKTAPVRVLSPGEDRYNPTHRSPPKPSAPLSPPASATHHAATPTTGARRALPHFFHTHTAFLRQACQQCQGTILYLNKYRKCSTCGFVCHIECEESCPLDCGILPTNRAHRQTLDLLSATGPGYDIPKLLTSCFQCIEERWLHAPGLYRHAGSSYEHKGVDLIHRFLRGRSEPNLRCINDPHEITTCVKLFLSDLGEPLLTSRRHDNFVHAVVNHTGDRKLDAIAAVVASLPRVNFFTLKCIIGHLNKVSAHASYNNATRDVLVVEMAPCLMRMRQIQGNEAMRPEEEVVDTLLALKQTHWARAEKTVLELDSRNPGERGALSPTHSVKSGNRSPFRGWFSKRX
>Creolimax_fragrantissima_P006809 CFRG6809T1]
MSTRVPVACPDSSCELPRNGANDLGEASSITMPDLYLREEDHVEAALNAVISGGHSDAPILGKSMSDVKSNADRRKGPQKLLERLNDRRVATAPATAIHGHEHQHIAGGISPRVSRKNAEKSSKAPKKTQIQKLNMSSDDIDQLKKAFQVKTSITNDVNSAMEDAGMPRMSFCIPHRFLSTSTKIFSQHHCEHCEKKLGYKSKTWKCTECSVVAHEECRDQLPPKCGLRDTEMAGVNLQSLVNDSLLLPMAEAAARQGRSIPFVVEALLMKIEKEGIGQEGVYRVSGTHTEIECLRKMFTYGKPNLVKADVHSCTGLLKKYFREIIPEPLLTYDLHDDLIRAVALTNDEERASMLENLLNSRLPPVHFDVLCALMLHLHKVIELASHNKMTANNVATVFGPTLLRSRDTMQSLSCSGKHVVVVSSLLKLDRRVWEIANKKDDNEMCTQEGSQGT
>Hartaetosiga_balthica_P009948 m.40968 g.40968  ORF g.40968 m.40968 type:5prime_partial len:425 (+) comp6967_c0_seq2:1-1275(+)
EDEEDEEEEEKMSDEEEEEINHDSYDTGDELKGKRYTRTISSVYADESIVDDEYDDGSSHQDKKPKTTIPRNKYVKVQKQEEGEEEDLPVNGHPSEYTDMVLPMGTEVQKRKMQPDIIEQKYKDRKDTRKRFHKLVSVKKIKAYTCNHCNTRIKRNQQHQKCWQCSMHFHNNCEKLVTANCTPPSFLTKAGAKRKTVYLGFNLENDVYQQMQQKKRLQLVPQLIVDCVQQISLRGIVAEGIYRGNGKAALVDELYQKYFSGETPPSLSEVDIYTVASLLKKYLLSLDEPLLTFDLYDLFKHAMNGFKSKPLDSVFHNLFVVLQKLPPVNFFSLNFLITHLKKLDKHSSVTLMTAEKLGKVFGPTIMMSRNPLTTMADATLPVHTVWHLILLPNNIWVDLHRKFMDESNLVANVSVRKHKGGKHHX
>Homo_sapiens_Q9P107_GMIP_HUMAN GEM-interacting protein [Homo sapiens]
MDAAEPGLPPGPEGRKRYSDIFRSLDNLEISLGNVTLEMLAGDPLLSEDPEPDKTPTATVTNEASCWSGPSPEGPVPLTGEELDLRLIRTKGGVDAALEYAKTWSRYAKELLAWTEKRASYELEFAKSTMKIAEAGKVSIQQQSHMPLQYIYTLFLEHDLSLGTLAMETVAQQKRDYYQPLAAKRTEIEKWRKEFKEQWMKEQKRMNEAVQALRRAQLQYVQRSEDLRARSQGSPEDSAPQASPGPSKQQERRRRSREEAQAKAQEAEALYQACVREANARQQDLEIAKQRIVSHVRKLVFQGDEVLRRVTLSLFGLRGAQAERGPRAFAALAECCAPFEPGQRYQEFVRALRPEAPPPPPPAFSFQEFLPSLNSSPLDIRKKLSGPLPPRLDENSAEPGPWEDPGTGWRWQGTPGPTPGSDVDSVGGGSESRSLDSPTSSPGAGTRQLVKASSTGTESSDDFEERDPDLGDGLENGLGSPFGKWTLSSAAQTHQLRRLRGPAKCRECEAFMVSGTECEECFLTCHKRCLETLLILCGHRRLPARTPLFGVDFLQLPRDFPEEVPFVVTKCTAEIEHRALDVQGIYRVSGSRVRVERLCQAFENGRALVELSGNSPHDVSSVLKRFLQELTEPVIPFHLYDAFISLAKTLHADPGDDPGTPSPSPEVIRSLKTLLVQLPDSNYNTLRHLVAHLFRVAARFMENKMSANNLGIVFGPTLLRPPDGPRAASAIPVTCLLDSGHQAQLVEFLIVHYEQIFGMDELPQATEPPPQDSSPAPGPLTTSSQPPPPHLDPDSQPPVLASDPGPDPQHHSTLEQHPTATPTEIPTPQSDQREDVAEDTKDGGGEVSSQGPEDSLLGTQSRGHFSRQPVKYPRGGVRPVTHQLSSLALVASKLCEETPITSVPRGSLRGRGPSPAAASPEGSPLRRTPLPKHFEITQETARLLSKLDSEAVPRATCCPDVQPEEAEDHL
>Homo_sapiens_RhoGAP29_XP_011540741.1 rho GTPase-activating protein 29 isoform X1 [Homo sapiens]
MIAHKQKKTKKKRAWASGQLSTDITTSEMGLKSLSSNSIFDPDYIKELVNDIRKFSHMLLYLKEAIFSDCFKEVIHIRLEELLRVLKSIMNKHQNLNSVDLQNAAEMLTAKVKAVNFTEVNEENKNDLFQEVFSSIETLAFTFGNILTNFLMGDVGNDSLLRLPVSRETKSFENVSVESVDSSSEKGNFSPLELDNVLLKNTDSIELALSYAKTWSKYTKNIVSWVEKKLNLELESTRNMVKLAEATRTNIGIQEFMPLQSLFTNALLNDIESSHLLQQTIAALQANKFVQPLLGRKNEMEKQRKEIKELWKQEQNKMLEAENALKKAKLLCMQRQDEYEKAKSSMFRAEEEHLSSSGGLAKNLNKQLEKKRRLEEEALQKVEEANELYKVCVTNVEERRNDLENTKREILAQLRTLVFQCDLTLKAVTVNLFHMQHLQAASLADSLQSLCDSAKLYDPGQEYSEFVKATNSTEEEKVDGNVNKHLNSSQPSGFGPANSLEDVVRLPDSSNKIEEDRCSNSADITGPSFIRSWTFGMFSDSESTGGSSESRSLDSESISPGDFHRKLPRTPSSGTMSSADDLDEREPPSPSETGPNSLGTFKKTLMSKAALTHKFRKLRSPTKCRDCEGIVVFQGVECEECLLVCHRKCLENLVIICGHQKLPGKIHLFGAEFTQVAKKEPDGIPFILKICASEIENRALCLQGIYRVCGNKIKTEKLCQALENGMHLVDISEFSSHDICDVLKLYLRQLPEPFILFRLYKEFIDLAKEIQHVNEEQETKKNSLEDKKWPNMCIEINRILLKSKDLLRQLPASNFNSLHFLIVHLKRVVDHAEENKMNSKNLGVIFGPSLIRPRPTTAPITISSLAEYSNQARLVEFLITYSQKIFDGSLQPQDVMCSIGVVDQGCFPKPLLSPEERDIERSMKSLFFSSKEDIHTSESESKIFERATSFEESERKQNALGKCDACLSDKAQLLLDQEAESASQKIEDGKTPKPLSLKSDRSTNNVERHTPRTKIRPVSLPVDRLLLASPPNERNGRNMGNVNLDKFCKNPAFEGVNRKDAATTVCSKFNGFDQQTLQKIQDKQYEQNSLTAKTTMIMPSALQEKGVTTSLQISGDHSINATQPSKPYAEPVRSVREASERRSSDSYPLAPVRAPRTLQPQHWTTFYKPHAPIISIRGNEEKPASPSAAVPPGTDHDPHGLVVKSMPDPDKASACPGQATGQPKEDSEELGLPDVNPMCQRPRLKRMQQFEDLEGEIPQFV
>Caenorhabditis_elegans_MyosinIX_NP_001248880.1 Heavy chain, Unconventional Myosin [Caenorhabditis elegans]
MSFDSISAGATGCFPRRAHTINATDDAHTHTVAVYMHSFNPDCENDTVHLEVHKRCTTEELIEKVLAGRAELEGQSVQDFDLFEMMGTPDGQTYKERRLDPGEYPVAVQAIWSRLPVVVDSATPKNRFVFRHRGYRAATGGTRFGSAEVASSIDAFLTKFLVQPQDREYADLCNLPELTEQTLLDNLRERFANGHIYTYIGPILVAVNPFCFFPIYNPKYARLYFQSKRLGSLPPHIFAIADVCYHNMLRIKENQCVVISGESGSGKTESTNHLMSHLISLSQKGSTGCSTEQTLLSAGPVLEAFGNAVTLTNNNSSRFGKFIKINYRENGMVSGANVEIYLLEKSRIIFQTKGERNYHVFYYLLEGADEEERKKYFLLKPHDYKYLNQNEPFALEGVNERNEFDRLRHAMSSVGFCAKTQQTIFGIISAVLLLGNITYIKRHGYHSDESGYIENEEVVDLVANLLHIKTDTLMQALTMKRHVMKTETVVLRYSVSEATNTRDAMAKCIYNSLFHYIVLRINQALLKKDFSAGKGYYIGILDIFGFEDVGSQCNSFEQLCINYANEKLQSYFNQHIFQFEQEEYLKEGISWTNIEYTDNTECVQLFQSKPYGILRLVDEESNINNGTDDSMLAKLNQFLKNNEYYETPQKKEPAFIVAHYAGKVKYQITGFREKNKDLMRQDVLNALKSSTSSVMKTLLGIDPVAVHRWNVLRSVFRAMNAFKQSTRKLQKSESAGHLRVMDSIVTSPRRGSDSALSAFLRGELRCEVPDFCDTSMFNTIRNQARRTPAGKSDDKMSLLKSLQILKEAIGGRRLAKKPSSVSKQFEYSLTRLMSTLANATPYFIRCIKSNNDKIANHFDDNIILRQLRYTGMLETVRIRRAGYSVRIEYPSFVQQYRILLRNGRDSTVDDVKEYIHSHASIDNDNIQYGTNKIFMRDAEKLILDDHLHRTIMQSIDTLQRWFRTMLARKRYLRMKEGIIKIQALIRGSFARAEVRKKALAAQTIQCNWKKYKQRQKYLSIRESVIALQSAYRGASVRKRVGEIPKGNGALNVKKSPFRVRKVHAVNLTKFDLSDPSSLAAFALSDDDSDSDKSTQDGLDDDISEESDAFQDDDAVDVDATFILEDTKLKLIEGADLSHHRRQSLAPTASTTKLKMLRRANSTESNNFSMSRCDDSFTLSPTHSKKKGGAGKLGFQKAKKNLKALFGRNEDEDEPSPGPSFASELTPDVFVAKDHQFKMSRLHRQEICALCNRHLTNFISQAHKCQRCKMCLHKECFVFASSIPCNPTSPVRSPTRLHSPKRPWDLMPHKQRQSSSPIPSTGTFSLTKTKQQIDPGNMLVESTDDLRQFSIFIFNKTRHLNESNAKRDTVVDAVFKKSLRAFHMELLGYEAVLSVEQSVLKYRDVITMFEGLLTKVCLEESVSFPTTLGVNAFRGFLNEYVHVQSKKKRGKEKSSMIKKVGKKRVKSDVAAVHAGHRFRAEAVHVPTYCEVCNQLIWHHEKLYTCVACRISCHKKCQPKVTHPCQMTGKAIDPKTNGGRFFGASLVSIVDDDHTVPTLLDRLFFAIETRALFVEGVYRKSGSLPQVRSIRKVIESTADADSVNLEDIGVHVLTTLVKAFFRELAEPIIIFDLYENFLNVSEVEDMGERVRCLSVMIELLPKPNRAVLDRLMYHLARVADQEAVNKMGCNNLALIFGPCVLRRQDSAHAQEQLNDVARQTGCVQTLIEEKLKQYKATIHNIVELEDASQKVSANLRKIEEHRRNSEPSKFSPNIGTAKQLFEEQLEFLGKQKERLLQELPPLAPVASSEDLSSSDENAIHASSSLSVEEYALDLDAPPVFCLLRYPTKLRPPGPAHRRRPDLDLRRKAFANSRGIVSFYSPV
>Caenorhabditis_elegans_SPV_NP_495666.4 Spermathecal Physiology Variant [Caenorhabditis elegans]
MSSTSSICSSNDADFIVDTRIPASIRRDIDRFSVFINRLRSTLDLNSSVVDGESMCVNVHASLEMVSESMRDLFKYSQFKTNPIILLSLQLVQAVKDLKFDTCSVDTTPVLNIIDQLESAVLNIILNRHIVSSVHHTPSRSSTLGRWKQNNSTDSYLRQSGPLNSVSQTLQRRHSTHQTNPDPNDQSTEKVMEIDKLLISRTDGVDVAFERTKAWSTYSKDVISYVRARIQLEQDHARKVHTLVDTSRRDINKPFMPLREIFENSFDTEVEMVTHTKETTEHLKDRVVEALDARRKEHDTVRNALKVEWTKATKSLHDCEESYEKSKITLRMREEALKKARESCLRTESSPPEREASRRRRDLEKKSRAVEEAMIKKEEAERQVVSITAELRKKRRDIDKTKESVVERLRELIFQCEQTTKACTVHYFTSLAALWARLPGAFHELSNATRDYQPGTEYMAFLQTLPTRAASSSSLVRSDRSIDEGVASCDGSSSLTSLRRNAINPDDEGALPDTKRHKKTSYAGRTFDNHEISTAAQSHHIQRTVQPSKCSACDTLSILYTVQCIDCGGQWHKACFPRIQQVCGQAAKLVDRRTSIFGVPLKGLLEHQNRHIPLIIEKSIDQLQRRGLRAKGIYRTCGVKSKIEEICNAFERSSSDDEVCLDNENPMNLASVVKLYLRKLPEPLLTFELYDDFVRLGTECCSAQASGSNCEEERVEQLRQLARKLPVHNYETLKFIMLHLNRVSWFHEVNLMSTSNLSTVIAPSLIWMSPKRIDHTSAIMHTQYTNKAIEVMIRNSYHIFGMDRQADWQSFFSRYSVEEPPKEEEEEDCGNESDIEDDIEDLDEQDRSDEDDDEEIFLPPTPDILKTTRKPVEQTTSLPNPKLPVERISSGRRSNNNEPPTIVQRRTNDISRRSDMGDKRKSYTTSIVIAPRDGSPDHVDQIQIIERDVYDKGASLEQDKVESTRL
>Homo_sapiens_MyosinIX_B2RTY4.2 |MYO9A_HUMAN RecName: Full=Unconventional myosin-IXa; AltName: Full=Unconventional myosin-9a]
MNINDGGRRRFEDNEHTLRIYPGAISEGTIYCPIPARKNSTAAEVIESLINKLHLDKTKCYVLAEVKEFGGEEWILNPTDCPVQRMMLWPRMALENRLSGEDYRFLLREKNLDGSIHYGSLQSWLRVTEERRRMMERGFLPQPQQKDFDDLCSLPDLNEKTLLENLRNRFKHEKIYTYVGSILIVINPFKFLPIYNPKYVKMYDNHQLGKLEPHIYAVADVAYHAMLQRKKNQCIVISGESGSGKTQSTNFLIHHLTALSQKGFASGVEQIILGAGPVLEAFGNAKTAHNNNSSRFGKFIQVNYQETGTVLGAYVEKYLLEKSRLVYQEHNERNYHVFYYLLAGASEDERSAFHLKQPEEYHYLNQITKKPLRQSWDDYCYDSEPDCFTVEGEDLRHDFERLQLAMEMVGFLPKTRRQIFSLLSAILHLGNICYKKKTYRDDSIDICNPEVLPIVSELLEVKEEMLFEALVTRKTVTVGEKLILPYKLAEAVTVRNSMAKSLYSALFDWIVFRINHALLNSKDLEHNTKTLSIGVLDIFGFEDYENNSFEQFCINFANERLQHYFNQHIFKLEQEEYRTEGISWHNIDYIDNTCCINLISKKPTGLLHLLDEESNFPQATNQTLLDKFKHQHEDNSYIEFPAVMEPAFIIKHYAGKVKYGVKDFREKNTDHMRPDIVALLRSSKNAFISGMIGIDPVAVFRWAILRAFFRAMVAFREAGKRNIHRKTGHDDTAPCAILKSMDSFSFLQHPVHQRSLEILQRCKEEKYSITRKNPRTPLSDLQGMNALNEKNQHDTFDIAWNGRTGIRQSRLSSGTSLLDKDGIFANSTSSKLLERAHGILTRNKNFKSKPALPKHLLEVNSLKHLTRLTLQDRITKSLLHLHKKKKPPSISAQFQASLSKLMETLGQAEPYFVKCIRSNAEKLPLRFSDVLVLRQLRYTGMLETVRIRQSGYSSKYSFQDFVSHFHVLLPRNIIPSKFNIQDFFRKINLNPDNYQVGKTMVFLKEQERQHLQDLLHQEVLRRIILLQRWFRVLLCRQHFLHLRQASVIIQRFWRNYLNQKQVRDAAVQKDAFVMASAAALLQASWRAHLERQRYLELRAAAIVIQQKWRDYYRRRHMAAICIQARWKAYRESKRYQEQRKKIILLQSTCRGFRARQRFKALKEQRLRETKPEVGLVNIKGYGSLEIQGSDPSGWEDCSFDNRIKAIEECKSVIESNRISRESSVDCLKESPNKQQERAQSQSGVDLQEDVLVRERPRSLEDLHQKKVGRAKRESRRMRELEQAIFSLELLKVRSLGGISPSEDRRWSTELVPEGLQSPRGTPDSESSQGSLELLSYEESQKSKLESVISDEGDLQFPSPKISSSPKFDSRDNALSASNETSSAEHLKDGTMKEMVVCSSESITCKPQLKDSFISNSLPTFFYIPQQDPLKTNSQLDTSIQRNKLLENEDTAGEALTLDINRETRRYHCSGKDQIVPSLNTESSNPVLKKLEKLNTEKEERQKQLQQQNEKEMMEQIRQQTDILEKERKAFKTIEKPRIGECLVAPSSYQSKQRVERPSSLLSLNTSNKGELNVLGSLSLKDAALAQKDSSSAHLPPKDRPVTVFFERKGSPCQSSTVKELSKTDRMGTQLNVACKLSNNRISKREHFRPTQSYSHNSDDLSREGNARPIFFTPKDNMSIPLVSKEALNSKNPQLHKEDEPAWKPVKLAGPGQRETSQRFSSVDEQAKLHKTMSQGEITKLAVRQKASDSDIRPQRAKMRFWAKGKQGEKKTTRVKPTTQSEVSPLFAGTDVIPAHQFPDELAAYHPTPPLSPELPGSCRKEFKENKEPSPKAKRKRSVKISNVALDSMHWQNDSVQIIASVSDLKSMDEFLLKKVNDLDNEDSKKDTLVDVVFKKALKEFRQNIFSFYSSALAMDDGKSIRYKDLYALFEQILEKTMRLEQRDSLGESPVRVWVNTFKVFLDEYMNEFKTSDCTATKVPKTERKKRRKKETDLVEEHNGHIFKATQYSIPTYCEYCSSLIWIMDRASVCKLCKYACHKKCCLKTTAKCSKKYDPELSSRQFGVELSRLTSEDRTVPLVVEKLINYIEMHGLYTEGIYRKSGSTNKIKELRQGLDTDAESVNLDDYNIHVIASVFKQWLRDLPNPLMTFELYEEFLRAMGLQERKETIRGVYSVIDQLSRTHLNTLERLIFHLVRIALQEDTNRMSANALAIVFAPCILRCPDTTDPLQSVQDISKTTTCVELIVVEQMNKYKARLKDISSLEFAENKAKTRLSLIRRSMGKGRIRRGNYPGPSSPVVVRLPSVSDVSEETLTSEAAMETDITEQQQAAMQQEERVLTEQIENLQKEKEELTFEMLVLEPRASDDETLESEASIGTADSSENLNMESEYAISEKSERSLALSSLKTAGKSEPSSKLRKQLKKQQDSLDVVDSSVSSLCLSNTASSHGTRKLFQIYSKSPFYRAASGNEALGMEGPLGQTKFLEDKPQFISRGTFNPEKGKQKLKNVKNSPQKTKETPEGTVMSGRRKTVDPDCTSNQQLALFGNNEFMV
>Capsaspora_owczarzaki_CAOG_00002_XP_004364873.1 hypothetical protein CAOG_00002 [Capsaspora owczarzaki ATCC 30864]
MDPNEAVVVVALSAGASDAGVPSTATTEAALVDDGSSSSSSSNSSSNSHKKTKVPRLAVIRSSSPRGAAAASTALAHSRSQSQNDVAFDRAVGSAVAAVAGDNSEDDDSQDHDRSSSSSSSSRANGGRRKSQGDGGSSSTDNDDDGRDADHDEDDADADADADQQQQQQQQQQQQRHRARAMLHQSVPELREPTAAAAVSSPSPSPSSSSSLTVASPAAPGGLLLAANGGRRRSVHEKLRATVSNTAIHSSSSSSSAAAAASSSSAHASPVATSGALAATSPSVFARRRRRSQTNSNSSGGGSDALPTLSHLLSDIKQRGGLVTDAQTSHAADLDISSLQARLLEATTACEAERIARKQAETRNQPLLQQNKELRSQIDRLQRESLELKMAVLHYQQKLARSDSRIQELESREEAAAANRVLPSTGDAGLGVVDAVPETTPASSTDTYSAADPIPTTAPDEQEESRPLGGFSRSVASIAPGARNRDASPRRAHGGGAASGAAAGAGVTSAKSERAPLVVADGSVSEVIVPVVAPEPSLSSHKAAVSESEPASLSSSPTIAVTPPPTDTTAATTVSTPNPNALLIHAGQDVALGYDSDSSLASPSPSFDSSASWSKSTSASSMASVAKARPYSTAIPPPDPSLLGRIGHCIPHRFHTYTCISPNKRCRQYCGYVCHNDCERLAPPSCGIPKELLLGHSSPFGLSDSDTPGSPTTRSASNSLNRGSLAVDAGSVSSSTSTQPASTTTSVTRKTFGANIPGVVNHTTEALKDNPNAPKFGPAHAKDHKDKEPSSGFLPLMFLRATSARLPRRKDQPVMYNSLGNRSPLSQEQPVTTADVSRLLASKMVFGGTVTGLCMAEQRPVPFIIEASVNAIESKDLDAEGLYRISGATSEIAALKLKFSYGRPNLDDVNVHTITGTLKVFFRELSEPFIAPDLIQRSIAVASGYPKGTRLPVDALAEILKDLPREMFCSLQTLMMHLRRVSEHAQSNKMSVRNLATVFAPTLVRTGTDSASDSLQFVKHAGPGLQLVESLISLSSQDWFELDGLSVARQVSLSGLALKRLSSTDESSQSSKESPRPSSEEVTLRQELNSTGEVLQLPQNAEPPTPNGRPKSANDLDTATVVPEGLEQTQPLNNSQEFKNLMNASGVDNDDQAMILAASAVSRNNRRSHSVQRQSAYEAARARGSVASDSMSPPMSPLPPATPTSPNRGYRPSVILESDGLEDQAGSDLPEQDATGEDLSAAFVLTPEHMHMLDNMQDSEV
>Chromosphaera_perkinsii_P006420 Nk52_evm22s490 gene=Nk52_evmTU22s490]
MSGGEKLDFEVQFQNLLENYHALIKQTHSERLRFRKILQKVLHARAAAGEDVGDVIGFLSGKDSEFDPAHCATELLETRKALRQTQKELSTLKAEYQKSQDEVARLLANKAMGGDKKDSAPTPPVPAERTMPSRQAFGMPEKNVPEMAREAEEFMKQEDKRKAAERRVYAQIADALAESSCSDESVSEIDEAEFLTPGLVDKSSKYKMDSNKAAASSNKGSDDDEDFDIDKELTRGPVIPSGTVNEAELESMLNGKEGMGALETGRNINEMLKKSSRPNLLTSSYHVQHEVPKKKEWSLFDWGGNESSKSINKLELSKRFGHCISHQFKEVKFFKPRACSVCKEKIGFQKKGSKCTSCEIICHTQCSPIAPPFCGLGNNYNTSRMEVFGVPLSELLVTERQEYNDTDVKLMPNVPLVVHSCISQIEARGLCTQGIYRVAGPSVLVDALRNHFLYGLPDFQKFDQSTICSCLKQFLRELPEPLLTRRLYSSFLSTSEISEKERRSALIELCAQLPRPNICTLRLLLSHLRNVAENSQQNRMTVKNLSLVFGPILLRNRSNSVTLDLMKNDTACIVVESLMSIPGMNVKS
>Amoebidium_parasiticum_P020491 comp5082_c0_seq1|m.1171 comp5082_c0_seq1|g.1171  ORF comp5082_c0_seq1|g.1171 comp5082_c0_seq1|m.1171 type:complete len:552 (-) comp5082_c0_seq1:33-1688(-)
MREMGFAKIFTIERKLSSGPHEKKPSLWHKNSVFQSQTLPSRRPDNVNILVEEHQQKPDLALKSDEPLTLPLPCTTMKEVLGPPASAKLAPIPLDGKAPNYVQSHVVIGTQKTDPAARPIRTKSVLRRSMTAPVTLDQINQAQWETTQQPVVKVREGRRPVRHIDTEAVRAMLMDTDTVSWSQLGAMESNSTPETRTIHQSDTEREIESDTESNSDESSAFPRGKVTLHRSNAELWRRSTIYVLPQRKIPTRVSELEINTASDKGDPEIGAAELPFRVGFCIPHRFHVDQSFIRNANPMLRRICGLCKEKIAFRHKSAVCRDCRMVCHSTCQAMVPPTCGMPKTYPQVSIFGTVQGSLVGANVFEVPLKTLATREQLLVPHMINAVVRRVEEEGLDTEGLYRVCGPHTEIEAMRMRFNFGRPNLANTDVHVCTSLLKKLLRETPEPLLTHELQPRFIEALELQNRWQRHKALRRLVASLPEAHQATLQFIMQHLYRVVEHSSTNKMTARNLATIFGPTIFRDQMHDLTVSGYYIRVVEELLALDKSFWGSVX
>Capsaspora_owczarzaki_XP_011270152.1_myosinIXA, variant [Capsaspora owczarzaki ATCC 30864]
MPAAAAASAAAGSTAASGRVIMTVTPAPTPTQSSLLLPGTMHTLSEEQLVALEDLVNLPELDEGSMLQTLAARFKHDKIYTYVGSILVAVNPFRFLPIYNPKYMQMYKNRKLGDLPPHVYAIADDAYHSLLKNKQSQCIVISGESGSGKTESTKLILQHVTFLSTKGGNSNVENQIMGAGPLLEAFGNAKTVRNNNSSRFGKFIELKFSRAGSVSGGRIVKYLLEMSRIVSQAPNERNYHVFYYLLAGAPADERKLLRLAAPETFAYLNRSKCYTLDDVNEVDEYHRLKQSMSVLNFTDDTQLNISKLLAAVLHLGNIQFNSPEGSDHATVGSRDVLDVVAELLQVQPAGLNQALTFRTTNTRGEKFFTPYTLPQATSSRDALAKALYGSLFEWIVSEINGQIFSSKSTSDAFLGILDIFGFEDFQVNSFEQFCINFANEQLQQYFNQHVFRLEQRVYTEEGIPWSDVQFVDNMDCLELISKRPTGLLPLLDEETNFPRATDFTLLEKYDKQHANHTHYDKPTLKHTYFTIAHYAGHVRYEIEGFLEKNRDLLRADIVSVLRTTSSDFLRNVTGLHTAGKRLWALARHTVLTAYWLRRVCAASSSGTVQPRRAVDRQRSNQLLDFSGLPPPGSPTATSAPALLSPTTASPSSGQGWAKAISAVKAGAMRPDMSPSASFTASPGRYTQASLPKGFSLATAAAVNSATANGTPPSRATMVAGGGNASMAALNMNLSDESGPRRGSFTLRFNTMRPKPGVSGAINRGATSRSLTVGGQFEASLTDLLQTLSSANPYFVRCIKSNSDKKPLVFDSEFVLRQLRYSGVLETIRIRRAGYSFRYTFAEFFTRFHVLMTKIQIKRPDTRVAIYEFLTSTVPTQYQALHLQQLLSMQDEPGQLSPPRMRASNSSTALNTIGSAPSSPATNAPVSRKAAALLGLPSSELSGSSTNLNKALSTSTGSLSPSIASANVAKASNRISMLLPKSVSIDELTQFGTSSSEPVGPLFQVGSSKVFLKENHHVILQRMVGLRLDQVVRDIQRWYFAAVFRRAFLQKRKAAVLFQRLWRGRLARVRVYKLRVRTQATIHIQTWWRAYRARSRYAATRRNVVSVQTIVRGYIARKNFRNLLRNLNGQKESDAAISAFDFLDVLDEPADDGSDDTVSPLSASSPAAATHTKPALHPVSVLSSESGVSLGRSPSALTSKPGDRSSRVLIPNPLMLIKSEASSTASFENVTVVTASSVAAVNTAQLIRSPTSPQAMRARAPTQIARLTTVTTSNASTAVKVEKPIIRAVSGLQSPTSAPSSPPSASAPSSPVLSRAAASPSPQPIKSTGSSSSLTSSETIVAPKATAVAAPASPSTPRRRSSGAKENQVIELQGATKTSQTAALSSLAALNKPAGTHVFSSTTVKTLTLCSGCHLPLKGFYKQGLRCKVCNLFCHKGCQLSMAACKPPASTEYKDLLVPDVTISSTAELQLYTDFMAAKIQATKRPPFARAKYTHQDGVYHRALSEFHASFLGLTSASSNTATVVNTVRMLRAFEPIIRAVTEGGTGDTDHRARVADAKTVALIGNCMNRFRVLLVELAAEISQSRKRAEKLAQAPPAAVSSAPGAAVSATAAVASHDGPAKTADSAAPALAVAPAPVSIPKIEVVKAAELPIKPSPAPSALPRRESVKETKPRSGSSVAAALATSLDDRKKQLLLPGRSKPNRKFVEQGGHRFAVNHNMLRGGTSCEYCNQSIWAVEKVYVCEDCKFTCHPKCAVRVVLPCSRSASNSFSESSRPASMLSPSTRSSMVGPSTPGVVFGASLEAQLASSSLDVPAVVEACVMALERKGLFTDGLYRVSASVNIIRAVRAQLEKEPHRTEEIIEAADVHVVAGLLKMWLRELPEPLLTFDLYDDFLRLTEITSPNEQQSALLNNVGRLPQENYNTFELLVFHLARLAQHVSYNRMTTGNLGIVFGPTLLRPPSHVSVVDSLADVSKQSKAIEMIVEYQVHKLQKIYADLSAVESAVLFGIESLDKLNAIQAEQQQNSRLRDLVKEISRQIATLENEKLRLTAELRGFQPYEQSELLRRPAAIWDKYIDMATDLSLPAISSRLDHAVKQRPKGPANKKPPKSRNPAQRIAVADGTE
>Capsaspora_owczarzaki_A0A0D2WHR9_XP_004364887.2_CAOG_00016 _P006677 F-Bar_C1_RhoGAP SH3 c-term, GIMP
MGLFKKDSDAGSAPAAGGPSTPSKKELKEAKEREKANEKKKALISTPNVGSVVHTSSGGGAAAGGQQQIAGLGAALQRNASNASASTRPASGAAAFAASPSPSSAAAAHHVPDNRRSLALSARFDSSEDLTGVGLHEHVDVDNHEHLLALTNKVKEFSEQITAFGRLFPSEPNDQAKETVIVGVTNLHTLIKDISETFSFNLDDVLVHLKTLILATKQWAAGANPTDPQRPHNLNKVLQDMITVFARIVSEYMQGFATPEAESSAAAQYAAALPLATAGGTIPTTAPPALQHQASKLHVSGVLHDVDEEGNFFSSISQDKDLVGMLFMDGVEVLNARCKEWSSYTGELLSYLKSRVALEKEYSTKLAKLSSDTTATLNEKGWLNRSTMHTNTLAVLASHAGAAARRTEFSHQVVSKVIEPLHERQTEHDKSRKRIKEQWTKERKRLADTLAATDKAKKHFHDSSRNWEKSLLEKKKEEATPMRLKLDKRIKDEEEARAKCGAANDAYKQQLVVANKAVVDFEAFLRNVIRTLKILSETCEHKSKNTVGRLHQLEYVLVSPYEDEMISLIDHTKHINNVEDVARYVARQSAGQELKVESVEYEDFSLQQETAAYSGHERSGHLGTLPEQRGNHNATGGGLLQVPGLASSAMSGSTSAVNGHVFRRSDVPGRCAHCQKYAFFNSARCNICNITCHVGCGDHVVEMPCDRERSSSVSSIHAPAMRSASGTPSRRKGDKLSFFGSDLVSLARSGQPVPLVVLKCIADIERRGMDLVGIYRIAGQKSRIEELCERFEIERENIDVSQQPDEHVVAGVLKLFLRQLADPLIPFAAYSKFISVSETASTPAIKALVRSLPDAHYNTLRELMRHLHKVSRNCHVNMMRTDNLGIVFGPTLVRCKEESVDALLDMPKQVRIVELLITNYEDIFDDVSDETAARIARETKAAEEEEQERLRNERESEEKRAQAAKEAEELRAKQWQLDNERLEREQKRLQEERKQRMKEKRRSERESQYLDETADPLQAIIAATAPIVIEEDEDEAAARQEEDRATLRRRQEAEAAAAAAEMEAALKLKEEADRRRQKEAADRAAAAAAAAAEAEAAAQRQADEQAERERTERAERARREREAREAQEALEALEAEETKKREQAAAAAAAAAEAEAESRRQAEQKAAAERESQRKADEEARRRAEQEEEDARPAARQAAAEEAEREGKRKAKGSARLLPMLPSLRLLRSRRLRQLSFQEDDSSPSISRTQSILDESALPSLTEAELSNLSEADMQAELERRRVERKRQRELRAAAAAEAERQRADEEERERERQREERRRKRQSEAEMAAKLEQQEAENRRKKNEEDRRRREQEDAELLARVAAEKAAEKEAERQAELAAEEQRRIAAEERARKRREREEEERRELEALEKAKEERRRKAASDAESEAKRVADELERSRRTEAAAAEAAATAAAAAAASAPAASTPGSADTDPTSMMCVCGKTAKFRCTMCKSQYYCSRECQTSDWKTHKPACKRMSVAPDANAVAAATAKAAEEAEAAKKEAEATPAAAPAATGFKTAKALYDYEARSGTEISVKAGATVTIYSQVNNDWYHAGGADGSNGYLPASYLQMLD
```
