## Supplementary material for "Phylogenetics and structural modeling of centralspindlin and Ect2 provide mechanistic insights into the emergence of Metazoa and multicellularity": Sequence files: Cyk4_family sequences for Supp figure 6_fa_C1GAP only.txt

```
>Homo_sapiens_P033718_Chimaerin_NP_004058.1 beta-Chimaerin isoform 2 [Homo sapiens]
NYEKTHNFKVHTFRGPHWCEYCANFMWGLIAQGVRCSDCGLNVHKQCSKHVPNDCQPDLKRIKKVYCCDLTTLVKAHNTQRPMVVDICIREIEARGLKSEGLYRVSGFTEHIEDVKMAFDRDGEKADISANVYPDINIITGALKLYFRDLPIPVITYDTYSKFIDAAKISNADERLEAVHEVLMLLPPAHYETLRYLMIHLKKVTMNEKDNFMNAENLGIVFGPTLMRPPEDSTLTTLHDMRYQKLIVQILIENEDVLF
>Amphimedon_queenslandica_P001599_Chimaerin_XP_003385452.1 PREDICTED: N-Chimaerin-like [Amphimedon queenslandica]
HYEKPHNFKIHTFLNMPWCDFCHNFLWGLRSQGYKCKDCGYVAHKQCKDCTGDDCAPTKQLVKRVYGVDLTTLLRVYSTKIPIVVKHCIEELESRGLGIEGIYRIPGKAMEILEIKKQFDSEINVNLGSYEDPHAIAGALKLYFRELPIPLIPFDSFDLVLIAARCATQEETLETVRVILTRIPPPHYNTLKFLMKHLYNVQRESKKNRMDSKNLAVVFAPSLMRPPANADQLTAMIKLPEQKKITELLISHYDVLFPALY
>Trichoplax_sp_H2_Chimaerin_P009514_RDD45277.1 N-Chimaerin [Trichoplax sp. H2]
LSSENHKFKMTSFVGFHWCDYCRNFMWGLKQQGARCKKCGYCVHKQCINRVITGCTPKKISNRVFGIDLTALLSLTNTPRPLVFDKCVEAVESWGIDTEGLYREPGSATDVKILKSKFDEDDTKVELTPQLYPHIQVITSLLKLYLRELPVPLIPYHQYNAFIEIVDMKHEIDKVNTLKQLLSALPPAHYDMLKHLVQHLNRVIKHEDKNLMSASNLGVVFGPSIMKTPISEEGWQNLTDMRSQRLVVENLILLNDKLF
>Drosophila_melanogaster_P026436_Chimaerin_NP_727007.1 Rho GTPase activating protein at 5A, isoform A [Drosophila melanogaster]
PLVYEKPHHFKVHTFKGLNWCEFCANFLWGFTAQGVKCEACGFVAHSKCSELVPPKCVPDLKRIRGVFGTDLTTMVQLEPHHQIPFVVRRCVEEVEARGMLQEGIYRVSGFADEIEALKLALDREGEKTDMSETAYGNVNVIAGTLKLYLRLLPVPLITFQAYPSFMAAGRTGKQAEQRQLMAEAVRRLPPAHHSCLQYMLEHLKRVASHYAVNKMNEHNLATVFAPTLIATPQHMTNLTEEIFMLSSLITHCKTIFATS
>Strongylocentrotus_purpuratus_P029869_Chimaerin_XP_780071.3 PREDICTED: beta-Chimaerin isoform X2 [Strongylocentrotus purpuratus]
TVEKDHVFKVHTFVGLNWCMFCGNFLWGLKSQGVKCTDCGLSTHKQCSKRVPRDCTPDLRLIKRVYSVDLTTLARAHGVTTSLVIERCVEEIESRGLGLEGLYRIPGMQDDVELIRQRFDKDGMIARIGSKDFPDTNAISGAMKLYLRELPIPLVPFKMYHAFVEATKKTNIHEKIEEFCVALDELYQTFPAHYHTLKLLMAHLVRVVQLQEENKMSIENLGIVFGPTLMRPPSNQPVIDDLYMIHFQKKSVEIMIEEFDTLFQK
>Caenorhabditis_elegans_P017219_Chimaerin_NP_497323.3 CHImaeriN (Rac-GTPase-activating protein) homolog [Caenorhabditis elegans]
RRPVTRAHNFTSYTFKAPHYCDYCRNFLWGLVHQGMRCEDCGFAAHKKCSEKTLHDCVPDSKYVKRMFGVDITTLCMAHGADLPPIVPLCIGEVESRGLDVEGIYRVSGSYDHMEKLKQQFDSNQYVDLATVCDIHTVCGLLKLYFRLLPQQLIPFSVHKQLLVAYQETNQRSTHERERQIRKVMMELSDANIITLGAVLAHLKKVADHSAKNKMTVENLATIFSPTLFCSGSIPAMPNHQLLHFLINNPRVVPKHH
>Capsaspora_owczarzaki_P002568_Chimaerin_XP_004346258.2 chimerin 1 [Capsaspora owczarzaki ATCC 30864]
APSYVKDHKLEVVTFTHFTWCLHCKGLLWGLKSQGLKCKDCGYTCHRLCKDLAGACVPLKKHLKKVFGTDLTFIVVVSESRYPILVEKCINEVAKRGMHEEGIYRISPSASEVQALRDAFERDHTTADVSSVADINVVSALLKAYIRELPNPLIPFEFFDRFLATAKSSQTPAEQLIEYQKHIADLPAPHYETLKFLMSHLNDVVAQSAVNKMNASNLGVVFGLSIFRGRNGEELPESKLLATVVGVMITDCAKLFVA
>Corallochytrium_limacisporum_P001867 Clim_evm22s88 gene=Clim_evmTU22s88]
TAAASKIRLHKFQKLSRPSKCRHCENFVYLNGVECSICRLAYHKKCVNKLDTECAGKVVDTGNQSLSLFGTPLSDSPQRNGLPFVIDKCIAEIEARDLDEEGLYRLAGVKSRIERACALMEKQGARCDLGQESDVHVITNMLKLYMRQLPEPVVPTSMYDDMLILTKKRSDATVQDYRDFLTRLPPVHYATLKALIKHLNLVTSHCESNKMKASNLGIVFGPTLLRPENEDDQLQQVTDMPHQSFFVERLISNADEVFCNDAA
>Stephanoeca_diplocostata_P020425 m.457251 g.457251  ORF g.457251 m.457251 type:complete len:584 (-) comp21576_c0_seq29:1879-3630(-)
ASTRARRHFMKQTKDNFKHTCRKCFEKISFRTKHCQCTQCHLRYHVECEAGVPADCRPAPFSSRGGANREVPPLGSNLEASLDVYSADDDAEVLIPGIVHDCISALDRRALPTKGLYRRNGNSAKVASLLTDYFLYPASTQGAGGGGGVSKCRPNLQVVLDVNDIAGVFKKFLSDLDEPVTSYTLYSDFIDIAAGAARHAPHRTNTRLCKTLADLPTTYFYTLRHVIEHLQRVAKEPANSMSGDNLARVFGPTLLRSPEGSLKDLEHAAAQIDVVKLLLALPVEYWDTAEE
>Acanthoeca_spectabilis_P002212 m.85939 g.85939  ORF g.85939 m.85939 type:5prime_partial len:582 (-) comp11427_c0_seq2:109-1854(-)
TAPRARRHFLKDSKDFVRHRCRRCHEYISIRARHKQCSQCHQRYHTDCEQAVTADCRPVPFTCKGSESREPPPIGSNLQGAFEAPSADADAEVLVPGLVFDCVAAVERRGMGVKGLYKTQESTAAKIKTLLESYFVFPVATEGGVATSCRPNFQVVVDIHLVCGVLKRFLRELDEPLISYEQYVPIIEAAHQPYDPVNTNPRLCDVLSRIPATRFYTLRFVVEHLVKVQQCKENEMDLDALARVFARCIFRSPMGDMADLKDSVHQIEATKRLIQLPSESWDAAEV
>Didymoeca_costata_P014169 m.225869 g.225869  ORF g.225869 m.225869 type:5prime_partial len:625 (+) comp15963_c0_seq1:3-1877(+)
INKRPRRHFFKEDVKENMRYRCQQCMDFIPFRTRHIQCTQCLKKFHEECRQGIRCDCRPPSFGSKAAAGREAPPLGSNIESSISRYNTNSQSVNNVPSVILDCIAAIERRALTAIGIYRTNGNESNVKALLNRYLLFHEKNSSLVTRKPNFQVVIDIHEVCGVLKLFLNCLDEPLTTFNEYSAFMHVIRTVPNTSHRFKQFRDILGRFPKTNFYTLKALIDHFKKIVKHSKSNKMNVNDIASEFGPIIFGSPDGLVGDKNDIHHQIEATTVTISLPNEYWENAQR
>Helgoeca_nana_P017790 m.169086 g.169086  ORF g.169086 m.169086 type:5prime_partial len:575 (+) comp24152_c0_seq1:3-1727(+)
MASRARRHFLKDTKDFVRHRCRRCHEHIGIRSKHKQCTQCHQRYHADCESVVTADCRPPPFRSKGGESREAPPIASNLQGAIDVPSADPNAEVLVPGIVNDCVTAIERRGMQMLGLYKTQEGNSRQIQTLLESYFVYPAATEGGLAISCRPNFEVVADIHLVAGVLKRFLSELDEPVISYEQYTPIIEAAKHEYDPINSDPPLGQLLSQLAPAQFYTLRFVVEHVARVEATEDNEMNINALARSLACCFFRSPMGAMADLKDSVHQVEATKRLIRFSPRSWDAVEV
>Savillea_parva_P013194 m.209459 g.209459  ORF g.209459 m.209459 type:complete len:558 (+) comp24608_c0_seq1:191-1864(+)
WAPRARRHFLKDARDFVRHRCRRCHEHIGIRTKHKQCTQCHQRYHAACEPQVTADCRPAPFTCVGGDIREAPPIGSNLQGAIDVRSLDPSAEPLVPGVVNDTIAAIERRGMKIQGLYKTQEGTAGQVKTLLESYFVFPAATDGARATSSRPNFQTVTNMHEVAGVLKRFLRELDEPVISYDTYTPIVEAAKHEYDPANANPRLCQLLAQLAPAQFYTLRYVVEHLTRVIAVSENEMDVNAISRVFARCFFRSPMGDLADLKDNVHQVEATKRLLQLPSTSWDSVEV
>Salpingoeca_kvevrii_P012146 m.20650 g.20650  ORF g.20650 m.20650 type:5prime_partial len:731 (-) comp3851_c1_seq1:452-2644(-)
GGTRARRHLFETASALMPHKCHHCHKSIGFKVKYLKCTQCQGIYHAACEFEIPADCRPPAFGTPSAKRRRLPPDASNLANVVALHSRNGRIPDIIEDCIAAVDRRGLKMEGIYRKSGIQSNVQHLLSQFFTIGSEPNLMTVADIHEVSGLLKLFLRGLDEPLISFEQYQPLLRAAETKGAERRALNAMREVLKELPAIRFFTLRAVVEHLQRVNENIVSNKMSVHNLATIFSQVLIESPAGVNESSRDMVAQQKVVRLLIALPPSEWATVEQ
>Salpingoeca_urceolata_P024834 m.440758 g.440758  ORF g.440758 m.440758 type:3prime_partial len:614 (-) comp20279_c4_seq1:2-1843(-)
PTRRMRKHLLEDHTSLLPHKCAYCGKSIGFKVKHKRCTQCQTVFHATCEGFIPADCLPPEFGSPKARKRKQPRSGFSLVGSMHTFGTYVPADTLPPLVQDAIQTVDRRGLKVEGIYRISGQASRVRELKEAYLGDETHRPNLNTEHDIHAVAGMLKLFLRELSEPLLTYDLYDSLVGCAKQQFTTPEQLHQALAETLAQMHPPNFFTLHALMLHLDRVLLHRTENKMTSKNLAVVFAPTILQSPAGEDTNARDFMLQQQVVQKIIEMPVSAWDDIRA
>Didymoeca_costata_P016598 m.300003 g.300003  ORF g.300003 m.300003 type:complete len:730 (+) comp16418_c1_seq1:293-2482(+)
DYIRVRRHMFIEASVNRQHKCAGCQKKLGIRVRHMKCTQCRYRFHTACVPLVHANCRPPPFGTPEAAKRVKPPTSSNIAAAIKFTSTSGSVPGIVEDLVAVVDSRGLELEGIYRVPGHRDRTKELLDRYWSDSRKKRLGIYTIKSVHDCTSALKKYLRELDEPLLTFRNYAMFANAARCEAPEEKTEILKTAIGTLPYYNYFTLKFLIDHLVRVAGAQDYTKMKFSNIAAIFAPTLMQAPQGDAANIRDVMLQMKTIDMILKLEKEAWEEAEA
>Monosiga_brevicollis_A9V1W6 Monosiga brevicollis (Choanoflagellate)]-C-term truncated]
QRRRTRLHDVVKHKCPGRKRTCDQCHTKMSRGGEHFRCQQCASHFCGACQRIGIAATCVPPPYWDTKAAKKRAPVPFGRNLENDIFEGLQYGRNRLLMPNLIFQCIKELDIRVPRLKDTAEGIFRKPGSESSVQRLFAAYADGGNPWLRDEDVDDVASTLKAYLKGLDEPLLTFQYYEQFIALGRQYQNEGFEAVQGPLETLVGQLPALHFFSLWYLMRLLHRFCKHAHNTKMGPSQYGVCFGPTLLRAQRPEQEALDIASGATAKVIEALILLPKRAWQRLHE
>Monosiga_brevicollis_XP_001749975.1  MONBRDRAFT_34379 [Monosiga brevicollis MX1] N-term truncated]
ARQVPHLFREATALIRQSCQLCSGTINFQQRYIRCSICQLVSHSDCAQDAPKECGVLATFSPQVRKLAKQTISLSSMTEAGRVVPAIVTLITSHIEDHCLRQPHLYRASPEHQVPALDLLGRFMKNKRFPLTSKEPQELTNCLLRFLHQLSEPLLTRDRTPDFLHAASHQDAAARCRAVTAVAEMLPEINFFTLHHLMMHFRKVIAHGQRNLCPPEVLAQELSPLLLAQQSDAPTPEANQVVLTLLQMTQRHWSTAQK
>Salpingoeca_rosetta_XP_004997610.1_PTSG_01630 [Salpingoeca rosetta]
RRALPHFFHTHTAFLRQACQQCHGTILYLNKYRKCSTCGFICHAECEESCPLDCGVLPTNRAHRQSLDLLTATGPGYDIPKLLTSCFQCIEERWLHAQGLYRHAGSSYEHKGVDLIHRFLRGRSEPNLRCINDPHEITTCVKLFLSDLGEPLLTSRRHDNFVHAIVHNSGDKKLDAITAVVETLPRVNFFTLKCIIDHLNKVTAHASYNNATRDVLVVEMTPCLMRLRHNKGNQAMKPEEEVVDTLLALKQSHWRRAEK
>Salpingoeca_rosetta_XP_004997677.1_PTSG_01699 [Salpingoeca rosetta]
TGRRIREHDLDKYSSATRTFTCRHCSTRIRRGEKHQRCWQCTQHFHDRCATEGIPAMCEPPPFFASDGKKRKPVRPGFNLQNDVFQEALKSNCYTLVPRIVEDCVRQLDRRGPMSQGIYRIPGTKSNVDRLWDGFFKDERPPSLYTHADINDVASLLKLYLRGLDEPLLTFDLYPVFAVAVKDEKNRKNKVIFADLCKVVQELPPINFFTLHFIIRHLKRLSKHSERTSMTLENLAVCFGPSIMWPRQQSISAIAVSNKVAEYLIRMPSKKWDATQQ
>Amphimedon_queenslandica_Cyk4 tr|A0A1X7VV30|A0A1X7VV30_AMPQE Rho-GAP domain-containing protein OS=Amphimedon queenslandica OX=400682 GN=105312497 PE=4 SV=1]
NLHRKHSFLSKTIMKSESCQVCKKKVGFGKSCSKCKDCRALCHTECKEKLPLPCVPTVHTPKKKQKESGLSAYCPHTVPRVPSLIVHCVNEIESRGMNQVGLYRVSGSDRSAKELKERLLAARGTPNFDKVADVNVICGCLKQFLLQLNEPLVTNELRSSFLNAIDNEEMALHNLLISIAALPSCNKHTLAFIILHLQKIASNSKANKMTVECLSRVFAPTIVGASLSAESLFADIQKQQKVVERLLKISHDYWSEVLS
>Nematostella_vectensis_Cyk4 tr|A7RHX5|A7RHX5_NEMVE Rac GTPase-activating protein 1-like OS=Nematostella vectensis OX=45351 GN=NEMVEDRAFT_v1g238395 PE=4 SV=1]
KRKKSHIFCSKTVIKPESCQPCGKRIKFGKLALKCKDCRAVCHPDCKDNVPLPCIPSNLTPGSGHRRQEETLEFYTPNTSPMVPAIVVQCISEIEKRGLNEVGLYRVPGAERSIKELKDKFLHGKTQNLHETIDIHVVCGVLKDFLRNLAEPLVTYHLWGAFVNAANKDDDQDSFSAMYQAVSELPQANRDTLACLVVHLQKVSQCTDCKMPVSNLARVFGPTLVGHSSPNVEPVDMLQQTKLQPRVVERLLAMPVDYWNQFLK
>Hydra_vulgaris_Cyk4_A0A8B7D895 |A0A8B7D895_HYDVU Rac GTPase-activating protein 1-like isoform X2 OS=Hydra vulgaris OX=6087 GN=LOC101241756 PE=4 SV=1]
RKELAHSFVTKIAVKLEACGPCKKKVRFGSSVAKCKECKVVCHLECKDDVPLPCLPSSNTPGSKKQKEGTIEYYLTNKSMKVPPIVQNCIEEIEKRGLKETGLYRIPGAEKDVRELKEKFLRGKTPDLSKYHDVHVICGCLKDFLRGLSEPLVTFGLHESFICAAALSDEDDSLSAMYQCVSELPQANRDTLALVIVHLQHVAQSPQTQMCISNLAKVFGPTIVGHRSQNPTHMEMLEDIKSQPEVVCRLLEMPSDYWNQFIG
>Trichoplax_adhaerens_Cyk4_B3RQP0 |B3RQP0_TRIAD Rac GTPase-activating protein 1 OS=Trichoplax adhaerens OX=10228 GN=TRIADDRAFT_55060 PE=4 SV=1]
RLNRIHTFCSKTIYKPENCTVCSKRIKFGKVVFKCKDCKAIAHPDCKDSVPLPCVPVANTPQRSNSKKVKMEGLIADFTPSSAPMIPAIVIHCIQEVERRGLTEVGIYRVPGVEKAVKELKEKFLRGRGAPCLTNIQDIHIVCCVLKDFLRNLKEPIITFKLHPEFIKAAEMSDPDQNVRATYATIKKLPQPNRDTLALVMLHLQRVAATPECKMGTNNLARVFGPTLIGHGSSNPDPVDMLQDTRNQPKVIESLMSLPSEFWNQYVD
>Homo_sapiens_Cyk4_Q9H0H5 |RGAP1_HUMAN Rac GTPase-activating protein 1 OS=Homo sapiens OX=9606 GN=RACGAP1 PE=1 SV=1]
GGMRLHDFVSKTVIKPESCVPCGKRIKFGKLSLKCRDCRVVSHPECRDRCPLPCIPTLIGTPVKIGEGMLADFVSQTSPMIPSIVVHCVNEIEQRGLTETGLYRISGCDRTVKELKEKFLRVKTVPLLSKVDDIHAICSLLKDFLRNLKEPLLTFRLNRAFMEAAEITDEDNSIAAMYQAVGELPQANRDTLAFLMIHLQRVAQSPHTKMDVANLAKVFGPTIVAHAVPNPDPVTMLQDIKRQPKVVERLLSLPLEYWSQFMM
>Strongylocentrotus_purpuratus_Cyk4_A0A7M7P6W8 |A0A7M7P6W8_STRPU Rac GTPase-activating protein 1 OS=Strongylocentrotus purpuratus OX=7668 PE=4 SV=1]
KRARIHTFCTKTVIKPESCDPCGKRIKFGKYALKCKDCRLVCHPDCKDSASLPCVPTAGTPNKTRTASALDEFTPENPPYVPSLVMHCINEIEMRGLTEEGIYRISGSEREVKELRERLILKNDPHLEKVRDIHCVCGALKDFFRNLPEPLVTFELHLAFMKAAELYDIDDSTTAMYQAVSELPHANRDTMAYLITHLQRVSESPECKMPVSNLAKVFGPTIIGYGCSEPDPMQMLNDTKTQPRVVERLMALPSDFWKAFIN
>Octopus_bimaculoides_Cyk4_A0A0L8HK22 |A0A0L8HK22_OCTBM Rac GTPase-activating protein 1 OS=Octopus bimaculoides OX=37653 GN=OCBIM_22012861mg PE=4 SV=1]
SLNSVHVFHIIRTVKPEYCQICNQKFKFGSKIMRCKECKFHRHQECEEQTPVPCIPVSVRTPGLTKNEMGVLADYAGLDSPRIPGIIQRLTAEVERRGLNEVGIYRVPGSEREVRELKDKFLRGKGTPNLSLIDDINVICGCLKDFLRSLKDTLVTYELWPRFIKSVNEYDNKANIQAALCEVISRMPQANRDTLAFLIKHLQYVSQTPDCRMPKQNLAKVFGPTIVGFSSLNPNPAEIFKETKLQSEVMEHLLDISTEYWNTFLR
>Capitella_teleta_Cyk4_R7V3Q9 |R7V3Q9_CAPTE Rac GTPase-activating protein 1 OS=Capitella teleta OX=283909 GN=CAPTEDRAFT_161236 PE=4 SV=1]
GLNKLHSFVNKTLLKPVEACNPCGKKMKFGRPIAKCRDCRATVHPECKDLVPLPCIPVTVTPNSCKNGRGLISDYAPVDSPMIPAIVIHCVNEVESRGLSEVGIYRVPGSEREVKQLKEKFLNSRGTPNLGQILDIHVVCGCLKDFLRDLKEPLVTYELWNDFVNAAENVDGEESLSNTYQAISKLPQANRDTIAFLILHLQRVAECESCKMPGSNLAKVFGPTMIGYSSLEPEPMQMINETRKQQLVVERLMSISTDYWTRFLS
>Drosophila_melanogaster_Cyk4_A1Z9I5 |A1Z9I5_DROME FI24033p1 OS=Drosophila melanogaster OX=7227 GN=tum PE=1 SV=1]
PLMRNHTFSQKTFLRGDNCVQCQKRIRFGAVGLRCRDCPVRCHIDCRYLLTVSCVPQTGTPTTKTMTGYVTDFAPSIAPMIPALIVHCVNEIEARGLTEVGLYRLSSSEREYKALKEQFLRGKATPHLGNTDIYVLCCCVKDFLRSLTEPLIPTSQWKDFANAVQNPDTKTAQDMLVKSVKQLPQANRDTLAFLILHFQRIAQCPVVLMPIDNISLIFGPTIVGYSTPDPDQHAIYTEVFTQKQVMKALLELPVSFWEQYIV
>Lingula_unguis_Cyk4_A0A1S3HTU0 Rac GTPase-activating protein 1-like OS=Lingula unguis OX=7574 GN=LOC106157762 PE=4 SV=1]
FGNRGHSFATKTFVKPETCTPCGKRIMFGKPGLKCKDCRCVCHPDCKEQMPLPCVPVGSGTPGNKTRGQGIISDFTPSEPPMIPGILIHCINEIESRGLSEVGIYRVPGSEKEVKDLKEKFLRGKGTPNLGNINDIHTVCGCVKDFLRQLKEPLLTFRLWSDFVKAAEMNDLEEQLSGTYQAISMLPQSNRDTLAFLILHLQRVSECLECKMPASNLAKVFGPTVVGYSTPEPEPMQMINETKKQAKVMEVLLQISSDYWVNFIQ
>Caenorhabditis_elegans_Cyk4_Q9XUS9 |Q9XUS9_CAEEL Rac GTPase-activating protein 1 OS=Caenorhabditis elegans OX=6239 GN=cyk-4 PE=1 SV=1]
IAMRPHTFIEAGIKAMRKCDKCATALKLATSMKCRDCHQVVHRSCCNKLHLPCIPRPKTMMTPKSALRGAKPGAGEFRLQDFCTSAKPMIPAAVIHCVVALEARGLTQEGIYRVPGQVRTVNVLLDELRSKTVPNVGLHDVEVITDTLKRFLRDLKDPLIPRTSRQELIVAANLYSTDPDNGRLALNRVICELPQANRDTLAYLFIHWRKVIAQSSRNKMNCEAMARMVAPAVMGHPVKQSQSQAIAGRDATDCHRAMTALFEFDDVYWQRFLG
>Mylnosiga_fluctuans_P008000 m.256579 g.256579  ORF g.256579 m.256579 type:5prime_partial len:502 (-) comp20220_c0_seq1:82-1587(-)
GPIRRRRHVFEAHTTRLPAIASSRCSVCNKSISFGTKTVKCTQCARTIHTHCMTAMPVDCQPPPFGTHAAKKRKIPPVGCNLLKTIDAYSASGRVPAIVEDCIAAIDRRALEIEGIYTVAADPDAVREIKDAYFNGERRPNLMTVANIHVVAAVLKAFLLDLDEPLLTLTLYRVFLNEASTFRRDPDWPERLGLLLKQIPPANFFTIMAVVLHLQRVIAKTAMNKMTAESLADLFAPSLVSSPLGAEDDDAHHEAQAAVVVMLLSLPEARWLHLFD
>Salpingoeca_helianthica_P003157 m.64509 g.64509  ORF g.64509 m.64509 type:5prime_partial len:527 (+) comp12528_c0_seq1:3-1583(+)
GSIRARRHMLETVATRMPALSLSRCGVCNKSITFATKTLRCTQCVACFHTTCSGGIARDCRPPPFGTAAAKRRRLPPFGCNLMKAIDAHSQSGRVPAIVEESIACIERRGLTVEGLYRVVIDPDRARELVDSFFNGGKRPNLTTVANIHLVAAAFLTYLRELDEPLLTFQHYSAFVKEADTSDGPDAQQRLEALLVGLPPLQFHTTATVLLHLRKVLEHQTHKVTHDALCDLFLPALLAAPQGELKDREDHRRQARVLRRLLMLEPTHWAAMFE
>Salpingoeca_macrocollata_P033033 m.326780 g.326780  ORF g.326780 m.326780 type:5prime_partial len:329 (+) comp46102_c0_seq1:1-987(+)
TPTRTRRHELQVHTSMLPQKCGHCAHSIGFKARYLKCSQCMKAFHTQCEPLLAFNCQPPAFGSPQARRRKAPALGTNLAAAVAADSPDGRLPRIVHDCLQALQRRAGSLEGVFRTPPSTPDRPQELRDSFLVRGAKAINPMTVSNVHDVAHCLLLYLHDLDEPLVSFAQYPAVLAAHATSAALCTALQALPPVNFFVLHDLVQLCRSISSNIAKTKMSAHTLSTLLVDCVLADPAGQQASEKMKQQHIKVVDALQRISEDEWRSLHL
>Stephanoeca_diplocostata_P031740 m.996434 g.996434  ORF g.996434 m.996434 type:complete len:776 (-) comp24019_c0_seq40:2208-4535(-)
IPRRVRRHMLRKAMTNNAQVCKASGKKIGMRVRHSICTQCRKRFHPASVPQQHADCLPPAFGTPAAAKRIAPPRSSNLAAAVMHTSTSGRVPGIVEDLIAVLNSRGMVEGIYRVPGDKQGVKQLIDRYFSDIRRKRLGIYTIESIHNCSSALKQFLRELDEPLLTFDGYPDFIRAVKLPDAEARVEAVVEAVGRLPVYNFYTLRALMEHLQRVSDAVDVTRMKSSNLAAVFAPTLLTTPLSDEEGLRDVMAQMKCVDMLLKLNETAWNEAQH
>Mylnosiga_fluctuans_P021342 m.103615 g.103615  ORF g.103615 m.103615 type:5prime_partial len:535 (+) comp8861_c0_seq3:2-1606(+)
RRALPHFFSTHTAVLRHKCHHCGKSIAFQNKYLKCGTCNLVCHPTCEEFVPTECGVPAQLSPVSKRKKGSKQEISTYNLEAVAHGDMIPALIVSCAEEIERRGVHLEGLYRLSGQKSKIEDLKSRFFTGRMRPNLSCVTDINEIAGCLKAFLRQLDAPLIPTEQYTALMATEGLADSDKAREVTAIFRRFPVVNYHTAVYLILHLARVARYQSINKMSSANLAVVFAPCIFRAPGGDVQDEQDIKHQVKLLHGLIEMSNSLWGRAGS
>Acanthoeca_spectabilis_P020295 m.432133 g.432133  ORF g.432133 m.432133 type:complete len:760 (-) comp17395_c0_seq1:4673-6952(-)
LPRRLRRHFFRPALTNSTQVCRATGKKIGMRAKHMLCTQCRKRYLTAHAPTDLADCEPPAFGTPAASKRIAPPPWVNLASTVAHTSTSGRIPGIIEDLIATINSRGIVEGIYRVPGDRRATSQLIERYFNDPRRKRLGIYTIASIHTCGSALKQFFRELDEPLLTFDGYNNFVQATKLGDPQSRCDAITAELGRLPLFNFCTLRALIEHLQHIAANVEVTKMKFSNLAAVFAPTMMACPGGDEAGLRDVMAHMVCMDTLLKLGPEAWEAAQI
>Acanthoecidae_sp_10tr_P013690 CAMPEP_0206285540 /NCGR_PEP_ID=MMETSP0106_2-20121207|149_1 /ASSEMBLY_ACC=CAM_ASM_000206 /TAXON_ID=81532 /ORGANISM="Acanthoeca-like sp., Strain 10tr" /LENGTH=793 /DNA_ID=CAMNT_0053716057 /DNA_START=436 /DNA_END=2817 /DNA_ORIENTATION=-]
APRRVRRHFFRAALTNSTQVCKATNKRIGMRTRHMLCTQCRKRYMMTHAPKDRADCVPPAFGTPAAVKRIAPPLWSNLATTVRHTSTGGRVPGLIEDLIATVNSRGIVEGIYRVPGDRQGTSLLIEQYFNDPRRKRLGVYTIRSVHTCASALKQFLRELDEPLLTFDNYDGFIAATKASDLDMRCSAIAAELAKLPLHNFYTLRALIEHLQVIASEVALTRMKISNLAAVFAPTLMACPEGDEAGLRDVMFQMVCVDTVLKLDKSSWDEAQA
>Diaphanoeca_grandis_P035834 m.226238 g.226238  ORF g.226238 m.226238 type:complete len:623 (-) comp33487_c0_seq7:206-2074(-)
ENTRCRKHMFKNAVTNGQHQGAKGCQAKECASKNHKIGIRMKHNICTQCRKRYHLECLPVAVADCQPPVFGTPEAVKRVAPPPGSNLASAAEFTSTHGYVPGLVEDLISIVDSRGMVEGVYRVPGNKGGMKLIIERYFSDPRKMRLGVYTIESVHTCSSALKLFLRDYLDEPLITFDTYHEFIEAILDKPNCVERMTLTLSKLPIHNFYTLKVLIEHLQRVAANVEETKMKMSNLAAVFAPTLMQAPGGDREGLQHVMPSMKCVDVLLKLSKETWEEAEA
>Salpingoeca_infusionum_P005663 m.95102 g.95102  ORF g.95102 m.95102 type:5prime_partial len:449 (+) comp13040_c0_seq1:2-1348(+)
VGTRIRAHALQETWSTTRRHTCTQCQKSIKRREHHQRCSQCMQHYHNQCAKLDLPATCQPPAFYTKQGKKRQAIKRGFNLQGDVVADAHERGHFGLVPVIVEQCILQLDRRGPVSQGIYRIPGTLTRVRQLKDQFVRGEQNPNLSAEADIRDVASLLKLYLRELDEPLLTFDLYAAFACAVKNASERPKHEVQTALEEVLKELPPINFFTLKLVMRHLKRLCRYEQVTNMGAKNFAICFGPSILWHRTPKLDNTGNTVAQWLIGFPKRKWDSLQQ
>Salpingoeca_macrocollata_P024368 m.217793 g.217793  ORF g.217793 m.217793 type:complete len:699 (-) comp22241_c0_seq9:25-2121(-)
SRALPHFFSTHTAMLRHTCQQCKETIGFHQKFVKCSVCGLVCHPQCENDVPGACEAPPPASPWKNKIFRSADPSLSLLLAAGNDAIPYIVAACVLMVETKFIETEGLYRLSGQSQRVNELKGRFFRGNHQPSLSSVDDPHEITGCLKSFLRGLDEPVIPFAAYDTFIQVPDAESEHTQRAALSSALQQLPAVNYHTLRALARHLRKVARYSHVNKMKVSNLAVVFAPVLMRSPEGTLHDAHHNGTQRAVMELLFSTDSETWAAIDA
>Helgoeca_nana_P021902 m.221916 g.221916  ORF g.221916 m.221916 type:complete len:739 (+) comp25816_c1_seq1:665-2881(+)
LPRRIRKHFFRPSLTNSTQICKETGKKIGMRTKHMLCTQCRKRYLIAHAPTDRADCTPPAFGTAGSSKRVAPPPCVNLAATVIHTSTSGRIPGIIEDLIATISSRGLVEGIYRVPGDRRSTSQLIERYFNDPRRKRLGIYTIASIHTCGSALKQFFRELDEPLLTFNSYDGFVKATKMGDSESRLCAITAELANLPIYNFYTLRALIEHLQLIAANVEVTKMKFSNLAAVFAPTMMACPEGDEAGLRDVMAHMVLMDSLLKLSAGSWDKAQV
>Microstomoeca_roanoka_P026934 m.12993 g.12993  ORF g.12993 m.12993 type:5prime_partial len:544 (-) comp7121_c1_seq1:435-2066(-)
TMQRTREHDLQKYSCATRRYTCQQCSTVIRRGEKHQRCWQCTQHFHERCATQGIPATCQPPQFFTSAGKKRKAVRPGFNLQYDVFLEVQRSNCYTLVPRIVEDCVKQLDRRGPKSQGIYRIPGTKSHVDTLKDAFFKDHKPPALEAHADINDVASLLKLYLRGLDEPLLTFDLFPAFSCAVKNDQQRSPESVYEALRKVVQELPPINFFTLYFIIRHLRRLSKHEAVTNMDIDALSVCFGPSIMWPRTQSLAAAAVSRKVTEYLIRLPKQIWDNMQQ
>Barroeca_monosierra_P007897 gene7897-687_t]
NNQRPRQHDLRKHSCATRRFTCRFCLEVIGRRESHLRCWQCTQHFHPRCVLQQLPANCQPPPFFTKAGKKRGAVRPGFNLQNDVFLEAQRSNCYTLVPRLIEDCVQQIDRRGPMSPGIYRVPGTKSAVEKLRDAYFKEFVFPNLATYAEINDIASLLKLYLRELDEPLLTFDLYKSFECAVKDCDKRTLASIFQALAKVIQELPPINFFTLQYLIRHLKRLSHYADTTNMTRENLAVCFGPSIMWTAFPQQASYSAARTVAEYLIRFPKKMWNELQG
>Microstomoeca_roanoka_P012982 m.126460 g.126460  ORF g.126460 m.126460 type:5prime_partial len:529 (-) comp15641_c0_seq12:65-1651(-)
RRALPHFFHTHTAFLRQACQQCQGTILYLNKYRKCSTCGFVCHIECEESCPLDCGILPTNRAHRQTLDLLSATGPGYDIPKLLTSCFQCIEERWLHAPGLYRHAGSSYEHKGVDLIHRFLRGRSEPNLRCINDPHEITTCVKLFLSDLGEPLLTSRRHDNFVHAVVNHTGDRKLDAIAAVVASLPRVNFFTLKCIIGHLNKVSAHASYNNATRDVLVVEMAPCLMRMRQIQGNEAMRPEEEVVDTLLALKQTHWARAEK
>Creolimax_fragrantissima_P006809 CFRG6809T1]
SFCIPHRFLSTSTKIFSQHHCEHCEKKLGYKSKTWKCTECSVVAHEECRDQLPPKCGLRDTEMAGVNLQSLVNDSLLLPMAEAAARQGRSIPFVVEALLMKIEKEGIGQEGVYRVSGTHTEIECLRKMFTYGKPNLVKADVHSCTGLLKKYFREIIPEPLLTYDLHDDLIRAVALTNDEERASMLENLLNSRLPPVHFDVLCALMLHLHKVIELASHNKMTANNVATVFGPTLLRSRDTMQSLSCSGKHVVVVSSLLKLDRRVWEIANK
>Hartaetosiga_balthica_P009948 m.40968 g.40968  ORF g.40968 m.40968 type:5prime_partial len:425 (+) comp6967_c0_seq2:1-1275(+)
KDTRKRFHKLVSVKKIKAYTCNHCNTRIKRNQQHQKCWQCSMHFHNNCEKLVTANCTPPSFLTKAGAKRKTVYLGFNLENDVYQQMQQKKRLQLVPQLIVDCVQQISLRGIVAEGIYRGNGKAALVDELYQKYFSGETPPSLSEVDIYTVASLLKKYLLSLDEPLLTFDLYDLFKHAMNGFKSKPLDSVFHNLFVVLQKLPPVNFFSLNFLITHLKKLDKHSSVTLMTAEKLGKVFGPTIMMSRNPLTTMADATLPVHTVWHLILLPNNIWVDLHR
>Homo_sapiens_Q9P107_GMIP_HUMAN GEM-interacting protein [Homo sapiens]
WTLSSAAQTHQLRRLRGPAKCRECEAFMVSGTECEECFLTCHKRCLETLLILCGHRRLPARTPLFGVDFLQLPRDFPEEVPFVVTKCTAEIEHRALDVQGIYRVSGSRVRVERLCQAFENGRALVELSGNSPHDVSSVLKRFLQELTEPVIPFHLYDAFISLAKTLHADPGDDPGTPSPSPEVIRSLKTLLVQLPDSNYNTLRHLVAHLFRVAARFMENKMSANNLGIVFGPTLLRPPDGPRAASAIPVTCLLDSGHQAQLVEFLIVHYEQIFGMDEL
>Homo_sapiens_RhoGAP29_XP_011540741.1 rho GTPase-activating protein 29 isoform X1 [Homo sapiens]
TLMSKAALTHKFRKLRSPTKCRDCEGIVVFQGVECEECLLVCHRKCLENLVIICGHQKLPGKIHLFGAEFTQVAKKEPDGIPFILKICASEIENRALCLQGIYRVCGNKIKTEKLCQALENGMHLVDISEFSSHDICDVLKLYLRQLPEPFILFRLYKEFIDLAKEIQHVNEEQETKKNSLEDKKWPNMCIEINRILLKSKDLLRQLPASNFNSLHFLIVHLKRVVDHAEENKMNSKNLGVIFGPSLIRPRPTTAPITISSLAEYSNQARLVEFLITYSQKIFDGSLQ
>Caenorhabditis_elegans_MyosinIX_NP_001248880.1 Heavy chain, Unconventional Myosin [Caenorhabditis elegans]
VAAVHAGHRFRAEAVHVPTYCEVCNQLIWHHEKLYTCVACRISCHKKCQPKVTHPCQMTGKAIDPKTNGGRFFGASLVSIVDDDHTVPTLLDRLFFAIETRALFVEGVYRKSGSLPQVRSIRKVIESTADADSVNLEDIGVHVLTTLVKAFFRELAEPIIIFDLYENFLNVSEVEDMGERVRCLSVMIELLPKPNRAVLDRLMYHLARVADQEAVNKMGCNNLALIFGPCVLRRQDSAHAQEQLNDVARQTGCVQTLIEEKLKQYKATIH
>Caenorhabditis_elegans_SPV_NP_495666.4 Spermathecal Physiology Variant [Caenorhabditis elegans]
HEISTAAQSHHIQRTVQPSKCSACDTLSILYTVQCIDCGGQWHKACFPRIQQVCGQAAKLVDRRTSIFGVPLKGLLEHQNRHIPLIIEKSIDQLQRRGLRAKGIYRTCGVKSKIEEICNAFERSSSDDEVCLDNENPMNLASVVKLYLRKLPEPLLTFELYDDFVRLGTECCSAQASGSNCEEERVEQLRQLARKLPVHNYETLKFIMLHLNRVSWFHEVNLMSTSNLSTVIAPSLIWMSPKRIDHTSAIMHTQYTNKAIEVMIRNSYHIFGMDRQ
>Homo_sapiens_MyosinIX_B2RTY4.2 |MYO9A_HUMAN RecName: Full=Unconventional myosin-IXa; AltName: Full=Unconventional myosin-9a]
LVEEHNGHIFKATQYSIPTYCEYCSSLIWIMDRASVCKLCKYACHKKCCLKTTAKCSKKYDPELSSRQFGVELSRLTSEDRTVPLVVEKLINYIEMHGLYTEGIYRKSGSTNKIKELRQGLDTDAESVNLDDYNIHVIASVFKQWLRDLPNPLMTFELYEEFLRAMGLQERKETIRGVYSVIDQLSRTHLNTLERLIFHLVRIALQEDTNRMSANALAIVFAPCILRCPDTTDPLQSVQDISKTTTCVELIVVEQMNKYKARLK
>Capsaspora_owczarzaki_CAOG_00002_XP_004364873.1 hypothetical protein CAOG_00002 [Capsaspora owczarzaki ATCC 30864]
GHCIPHRFHTYTCISPNKRCRQYCGYVCHNDCERLAPPSCGIPKELLLGHSSPFGLSDSDTPGSPTTRSASNSLNRGSLAVDAGSVSSSTSTQPASTTTSVTRKTFGANIPGVVNHTTEALKDNPNAPKFGPAHAKDHKDKEPSSGFLPLMFLRATSARLPRRKDQPVMYNSLGNRSPLSQEQPVTTADVSRLLASKMVFGGTVTGLCMAEQRPVPFIIEASVNAIESKDLDAEGLYRISGATSEIAALKLKFSYGRPNLDDVNVHTITGTLKVFFRELSEPFIAPDLIQRSIAVASGYPKGTRLPVDALAEILKDLPREMFCSLQTLMMHLRRVSEHAQSNKMSVRNLATVFAPTLVRTGTDSASDSLQFVKHAGPGLQLVESLISLSSQDWFELDG
>Chromosphaera_perkinsii_P006420 Nk52_evm22s490 gene=Nk52_evmTU22s490]
GHCISHQFKEVKFFKPRACSVCKEKIGFQKKGSKCTSCEIICHTQCSPIAPPFCGLGNNYNTSRMEVFGVPLSELLVTERQEYNDTDVKLMPNVPLVVHSCISQIEARGLCTQGIYRVAGPSVLVDALRNHFLYGLPDFQKFDQSTICSCLKQFLRELPEPLLTRRLYSSFLSTSEISEKERRSALIELCAQLPRPNICTLRLLLSHLRNVAENSQQNRMTVKNLSLVFGPILLRNRSNSVTLDLMKNDTACIVVESLMSIPGMNVKS
>Amoebidium_parasiticum_P020491 comp5082_c0_seq1|m.1171 comp5082_c0_seq1|g.1171  ORF comp5082_c0_seq1|g.1171 comp5082_c0_seq1|m.1171 type:complete len:552 (-) comp5082_c0_seq1:33-1688(-)
GFCIPHRFHVDQSFIRNANPMLRRICGLCKEKIAFRHKSAVCRDCRMVCHSTCQAMVPPTCGMPKTYPQVSIFGTVQGSLVGANVFEVPLKTLATREQLLVPHMINAVVRRVEEEGLDTEGLYRVCGPHTEIEAMRMRFNFGRPNLANTDVHVCTSLLKKLLRETPEPLLTHELQPRFIEALELQNRWQRHKALRRLVASLPEAHQATLQFIMQHLYRVVEHSSTNKMTARNLATIFGPTIFRDQMHDLTVSGYYIRVVEELLALDKSFWGSV
>Capsaspora_owczarzaki_XP_011270152.1_myosinIXA C1 GAP only [Capsaspora owczarzaki ATCC 30864]
HRFAVNHNMLRGGTSCEYCNQSIWAVEKVYVCEDCKFTCHPKCAVRVVLPCSRSASNSFSESSRPASMLSPSTRSSMVGPSTPGVVFGASLEAQLASSSLDVPAVVEACVMALERKGLFTDGLYRVSASVNIIRAVRAQLEKEPHRTEEIIEAADVHVVAGLLKMWLRELPEPLLTFDLYDDFLRLTEITSPNEQQSALLNNVGRLPQENYNTFELLVFHLARLAQHVSYNRMTTGNLGIVFGPTLLRPPSHVSVVDSLADVSKQSKAIEMIVEYQV
>Capsaspora_owczarzaki_A0A0D2WHR9_XP_004364887.2_CAOG_00016 _P006677 F-Bar_C1_RhoGAP SH3 c-term, GIMP
NGHVFRRSDVPGRCAHCQKYAFFNSARCNICNITCHVGCGDHVVEMPCDRERSSSVSSIHAPAMRSASGTPSRRKGDKLSFFGSDLVSLARSGQPVPLVVLKCIADIERRGMDLVGIYRIAGQKSRIEELCERFEIERENIDVSQQPDEHVVAGVLKLFLRQLADPLIPFAAYSKFISVSETASTPAIKALVRSLPDAHYNTLRELMRHLHKVSRNCHVNMMRTDNLGIVFGPTLVRCKEESVDALLDMPKQVRIVELLITNYE

(
(
(
Monosiga_brevicollis_A9V1W6:0.33436,
(
Hartaetosiga_balthica_P009948:0.29414,
(
Salpingoeca_infusionum_P005663:0.22942,
(
Barroeca_monosierra_P007897:0.17935,
(
Salpingoeca_rosetta_XP_004997677.1_PTSG_01699:0.13379,
Microstomoeca_roanoka_P026934:0.13336)
:0.04809)
:0.05280)
:0.04735)
:0.01656)
:0.04557,
(
(
Didymoeca_costata_P014169:0.31255,
(
Stephanoeca_diplocostata_P020425:0.24542,
(
Acanthoeca_spectabilis_P002212:0.14617,
(
Helgoeca_nana_P017790:0.13792,
Savillea_parva_P013194:0.13131)
:0.01817)
:0.11827)
:0.05012)
:0.02833,
(
(
(
Diaphanoeca_grandis_P035834:0.20957,
(
Stephanoeca_diplocostata_P031740:0.16751,
(
Acanthoecidae_sp_10tr_P013690:0.13043,
(
Acanthoeca_spectabilis_P020295:0.08384,
Helgoeca_nana_P021902:0.08528)
:0.04604)
:0.05400)
:0.03479)
:0.01713,
Didymoeca_costata_P016598:0.22262)
:0.10576,
(
(
(
Salpingoeca_macrocollata_P033033:0.33769,
Salpingoeca_kvevrii_P012146:0.26986)
:0.00458,
(
Mylnosiga_fluctuans_P008000:0.22976,
Salpingoeca_helianthica_P003157:0.24834)
:0.07109)
:0.01399,
Salpingoeca_urceolata_P024834:0.29932)
:0.00888)
:0.00248)
:0.01098)
:0.02795,
(
(
(
(
Caenorhabditis_elegans_SPV_NP_495666.4:0.36840,
(
(
Corallochytrium_limacisporum_P001867:0.31702,
(
Homo_sapiens_Q9P107_GMIP_HUMAN:0.26078,
Homo_sapiens_RhoGAP29_XP_011540741.1:0.28104)
:0.04363)
:0.00840,
Capsaspora_owczarzaki_A0A0D2WHR9_XP_004364887.2_CAOG_00016:0.30920)
:0.02099)
:0.01659,
(
(
Capsaspora_owczarzaki_P002568_Chimaerin_XP_004346258.2:0.31186,
Trichoplax_sp_H2_Chimaerin_P009514_RDD45277.1:0.30911)
:0.01755,
(
Caenorhabditis_elegans_P017219_Chimaerin_NP_497323.3:0.31550,
(
(
Amphimedon_queenslandica_P001599_Chimaerin_XP_003385452.1:0.26967,
(
Homo_sapiens_P033718_Chimaerin_NP_004058.1:0.23681,
Strongylocentrotus_purpuratus_P029869_Chimaerin_XP_780071.3:0.25740)
:0.02691)
:0.01485,
Drosophila_melanogaster_P026436_Chimaerin_NP_727007.1:0.28748)
:0.01284)
:0.01602)
:0.02397)
:0.00970,
(
Capsaspora_owczarzaki_XP_011270152.1_myosinIXA:0.31107,
(
Caenorhabditis_elegans_MyosinIX_NP_001248880.1:0.32019,
Homo_sapiens_MyosinIX_B2RTY4.2:0.30860)
:0.02054)
:0.03629)
:0.00844,
(
(
Capsaspora_owczarzaki_CAOG_00002_XP_004364873.1:0.32303,
(
Creolimax_fragrantissima_P006809:0.29471,
Amoebidium_parasiticum_P020491:0.28704)
:0.01946)
:0.02463,
Chromosphaera_perkinsii_P006420:0.33870)
:0.00496)
:0.01234,
(
(
Caenorhabditis_elegans_Cyk4_Q9XUS9:0.36253,
(
Amphimedon_queenslandica_Cyk4:0.29478,
(
Drosophila_melanogaster_Cyk4_A1Z9I5:0.30853,
(
Octopus_bimaculoides_Cyk4_A0A0L8HK22:0.27795,
(
(
Hydra_vulgaris_Cyk4_A0A8B7D895:0.23520,
(
Homo_sapiens_Cyk4_Q9H0H5:0.20699,
(
Nematostella_vectensis_Cyk4:0.20608,
Strongylocentrotus_purpuratus_Cyk4_A0A7M7P6W8:0.20613)
:0.00675)
:0.01249)
:0.01139,
(
Trichoplax_adhaerens_Cyk4_B3RQP0:0.22632,
(
Capitella_teleta_Cyk4_R7V3Q9:0.16558,
Lingula_unguis_Cyk4_A0A1S3HTU0:0.16018)
:0.05883)
:0.01629)
:0.01429)
:0.01907)
:0.01078)
:0.02592)
:0.02685,
(
(
Monosiga_brevicollis_XP_001749975.1:0.33386,
(
Salpingoeca_rosetta_XP_004997610.1_PTSG_01630:0.05257,
Microstomoeca_roanoka_P012982:0.04781)
:0.25231)
:0.04359,
(
Mylnosiga_fluctuans_P021342:0.29855,
Salpingoeca_macrocollata_P024368:0.28636)
:0.02630)
:0.02024)
:0.00302);


CLUSTAL O(1.2.4) multiple sequence alignment


Monosiga_brevicollis_A9V1W6                                      QRRRTRLHDVV-KHKCPGRK---------RTCDQCHTKMS-RGGEHFRCQQCASHFCGAC	49
Hartaetosiga_balthica_P009948                                    KDTRKRFHKLV-S-VKKIKA---------YTCNHCNTRIK-RNQQHQKCWQCSMHFHNNC	48
Salpingoeca_infusionum_P005663                                   VGTRIRAHALQ-ETWSTTRR---------HTCTQCQKSIK-RREHHQRCSQCMQHYHNQC	49
Barroeca_monosierra_P007897                                      NNQRPRQHDLR-KHSCATRR---------FTCRFCLEVIG-RRESHLRCWQCTQHFHPRC	49
Salpingoeca_rosetta_XP_004997677.1_PTSG_01699                    TGRRIREHDLD-KYSSATRT---------FTCRHCSTRIR-RGEKHQRCWQCTQHFHDRC	49
Microstomoeca_roanoka_P026934                                    TMQRTREHDLQ-KYSCATRR---------YTCQQCSTVIR-RGEKHQRCWQCTQHFHERC	49
Didymoeca_costata_P014169                                        INKRPRRHFFKEDVKENMR----------YRCQQCMDFIP-FRTRHIQCTQCLKKFHEEC	49
Stephanoeca_diplocostata_P020425                                 ASTRARRHFMK-QTKDNFK----------HTCRKCFEKIS-FRTKHCQCTQCHLRYHVEC	48
Acanthoeca_spectabilis_P002212                                   TAPRARRHFLK-DSKDFVR----------HRCRRCHEYIS-IRARHKQCSQCHQRYHTDC	48
Helgoeca_nana_P017790                                            MASRARRHFLK-DTKDFVR----------HRCRRCHEHIG-IRSKHKQCTQCHQRYHADC	48
Savillea_parva_P013194                                           WAPRARRHFLK-DARDFVR----------HRCRRCHEHIG-IRTKHKQCTQCHQRYHAAC	48
Diaphanoeca_grandis_P035834                                      ENTRCRKHMFK-NAVTNGQHQGAKGCQA-KECASKNHKIG-IRMKHNICTQCRKRYHLEC	57
Didymoeca_costata_P016598                                        DYIRVRRHMFI-EASVNRQH----------KCAGCQKKLG-IRVRHMKCTQCRYRFHTAC	48
Stephanoeca_diplocostata_P031740                                 IPRRVRRHMLR-KAMTNNAQ----------VCKASGKKIG-MRVRHSICTQCRKRFHPAS	48
Acanthoecidae_sp_10tr_P013690                                    APRRVRRHFFR-AALTNSTQ----------VCKATNKRIG-MRTRHMLCTQCRKRYMMTH	48
Acanthoeca_spectabilis_P020295                                   LPRRLRRHFFR-PALTNSTQ----------VCRATGKKIG-MRAKHMLCTQCRKRYLTAH	48
Helgoeca_nana_P021902                                            LPRRIRKHFFR-PSLTNSTQ----------ICKETGKKIG-MRTKHMLCTQCRKRYLIAH	48
Salpingoeca_macrocollata_P033033                                 TPTRTRRHELQ-VHTSMLP----------QKCGHCAHSIG-FKARYLKCSQCMKAFHTQC	48
Salpingoeca_urceolata_P024834                                    PTRRMRKHLLE-DHTSLLP----------HKCAYCGKSIG-FKVKHKRCTQCQTVFHATC	48
Salpingoeca_kvevrii_P012146                                      GGTRARRHLFE-TASALMP----------HKCHHCHKSIG-FKVKYLKCTQCQGIYHAAC	48
Mylnosiga_fluctuans_P008000                                      GPIRRRRHVFE-AHTTRLPA-----IAS-SRCSVCNKSIS-FGTKTVKCTQCARTIHTHC	52
Salpingoeca_helianthica_P003157                                  GSIRARRHMLE-TVATRMPA-----LSL-SRCGVCNKSIT-FATKTLRCTQCVACFHTTC	52
Caenorhabditis_elegans_SPV_NP_495666.4                           HEISTAAQSHH-IQR---------TVQP-SKCSACDTLSI---LYTVQCIDCGGQWHKAC	46
Corallochytrium_limacisporum_P001867                             TAAASKIRLHK-FQK---------LSRP-SKCRHCENFVY---LNGVECSICRLAYHKKC	46
Capsaspora_owczarzaki_P002568_Chimaerin_XP_004346258.2           APSYVKDHKLE-VVT---------FTHF-TWCLHCKGLLWGLKSQGLKCKDCGYTCHRLC	49
Caenorhabditis_elegans_P017219_Chimaerin_NP_497323.3             RRPVTRAHNFT-SYT---------FKAP-HYCDYCRNFLWGLVHQGMRCEDCGFAAHKKC	49
Trichoplax_sp_H2_Chimaerin_P009514_RDD45277.1                    --LSSENHKFK-MTS---------FVGF-HWCDYCRNFMWGLKQQGARCKKCGYCVHKQC	47
Amphimedon_queenslandica_P001599_Chimaerin_XP_003385452.1        --HYEKPHNFK-IHT---------FLNM-PWCDFCHNFLWGLRSQGYKCKDCGYVAHKQC	47
Drosophila_melanogaster_P026436_Chimaerin_NP_727007.1            PLVYEKPHHFK-VHT---------FKGL-NWCEFCANFLWGFTAQGVKCEACGFVAHSKC	49
Homo_sapiens_P033718_Chimaerin_NP_004058.1                       --NYEKTHNFK-VHT---------FRGP-HWCEYCANFMWGLIAQGVRCSDCGLNVHKQC	47
Strongylocentrotus_purpuratus_P029869_Chimaerin_XP_780071.3      --TVEKDHVFK-VHT---------FVGL-NWCMFCGNFLWGLKSQGVKCTDCGLSTHKQC	47
Capsaspora_owczarzaki_A0A0D2WHR9_XP_004364887.2_CAOG_00016       -------NGHV-FRR---------SDVP-GRCAHCQKYAF---FNSARCNICNITCHVGC	39
Homo_sapiens_Q9P107_GMIP_HUMAN                                   WTLSSAAQTHQ-LRR---------LRGP-AKCRECEAFM----VSGTECEECFLTCHKRC	45
Homo_sapiens_RhoGAP29_XP_011540741.1                             TLMSKAALTHK-FRK---------LRSP-TKCRDCEGIVV---FQGVECEECLLVCHRKC	46
Caenorhabditis_elegans_Cyk4_Q9XUS9                               --IAMRPHTFI-EAG---------IKAM-RKCDKCATALK-LAT-SMKCRDCHQVVHRSC	45
Amphimedon_queenslandica_Cyk4                                    --NLHRKHSFL-SKT---------IMKS-ESCQVCKKKVG-FGKSCSKCKDCRALCHTEC	46
Drosophila_melanogaster_Cyk4_A1Z9I5                              --PLMRNHTFS-QKT---------FLRG-DNCVQCQKRIR-FGAVGLRCRDCPVRCHIDC	46
Octopus_bimaculoides_Cyk4_A0A0L8HK22                             --SLNSVHVFH-IIR---------TVKP-EYCQICNQKFK-FGSKIMRCKECKFHRHQEC	46
Hydra_vulgaris_Cyk4_A0A8B7D895                                   --RKELAHSFV-TKI---------AVKL-EACGPCKKKVR-FGSSVAKCKECKVVCHLEC	46
Homo_sapiens_Cyk4_Q9H0H5                                         --GGMRLHDFV-SKT---------VIKP-ESCVPCGKRIK-FGKLSLKCRDCRVVSHPEC	46
Nematostella_vectensis_Cyk4                                      --KRKKSHIFC-SKT---------VIKP-ESCQPCGKRIK-FGKLALKCKDCRAVCHPDC	46
Strongylocentrotus_purpuratus_Cyk4_A0A7M7P6W8                    --KRARIHTFC-TKT---------VIKP-ESCDPCGKRIK-FGKYALKCKDCRLVCHPDC	46
Trichoplax_adhaerens_Cyk4_B3RQP0                                 --RLNRIHTFC-SKT---------IYKP-ENCTVCSKRIK-FGKVVFKCKDCKAIAHPDC	46
Capitella_teleta_Cyk4_R7V3Q9                                     --GLNKLHSFV-NKT---------LLKPVEACNPCGKKMK-FGRPIAKCRDCRATVHPEC	47
Lingula_unguis_Cyk4_A0A1S3HTU0                                   --FGNRGHSFA-TKT---------FVKP-ETCTPCGKRIM-FGKPGLKCKDCRCVCHPDC	46
Monosiga_brevicollis_XP_001749975.1                              --ARQVPHLFR-EAT---------ALIR-QSCQLCSGTIN-FQQRYIRCSICQLVSHSDC	46
Salpingoeca_rosetta_XP_004997610.1_PTSG_01630                    --RRALPHFFH-THT---------AFLR-QACQQCHGTIL-YLNKYRKCSTCGFICHAEC	46
Microstomoeca_roanoka_P012982                                    --RRALPHFFH-THT---------AFLR-QACQQCQGTIL-YLNKYRKCSTCGFVCHIEC	46
Mylnosiga_fluctuans_P021342                                      --RRALPHFFS-THT---------AVLR-HKCHHCGKSIA-FQNKYLKCGTCNLVCHPTC	46
Salpingoeca_macrocollata_P024368                                 --SRALPHFFS-THT---------AMLR-HTCQQCKETIG-FHQKFVKCSVCGLVCHPQC	46
Capsaspora_owczarzaki_XP_011270152.1_myosinIXA                   -------HRFA-VNHN-------MLRGG-TSCEYCNQSIW-AVEKVYVCEDCKFTCHPKC	43
Caenorhabditis_elegans_MyosinIX_NP_001248880.1                   VAAVHAGHRFR-AE---------AVHVP-TYCEVCNQLIW-HHEKLYTCVACRISCHKKC	48
Homo_sapiens_MyosinIX_B2RTY4.2                                   LVEEHNGHIFK-AT---------QYSIP-TYCEYCSSLIW-IMDRASVCKLCKYACHKKC	48
Capsaspora_owczarzaki_CAOG_00002_XP_004364873.1                  --GHCIPHRFH-TYTCISPN-------------------------KRCRQYCGYVCHNDC	32
Chromosphaera_perkinsii_P006420                                  --GHCISHQFK-EVK---------FFKP-RACSVCKEKIG-FQKKGSKCTSCEIICHTQC	46
Creolimax_fragrantissima_P006809                                 --SFCIPHRFL-STSTK-------IFSQ-HHCEHCEKKLG-YKSKTWKCTECSVVAHEEC	48
Amoebidium_parasiticum_P020491                                   --GFCIPHRFH-VDQSFIRN--ANPMLR-RICGLCKEKIA-FRHKSAVCRDCRMVCHSTC	53
                                                                                                                    *        

Monosiga_brevicollis_A9V1W6                                      QRIGIAATCVPPPYWDTKAAKKRAPVP---------------------------------	76
Hartaetosiga_balthica_P009948                                    EKL-VTANCTPPSFLT-KAGAKRKTVY---------------------------------	73
Salpingoeca_infusionum_P005663                                   AKLDLPATCQPPAFYT-KQGKKRQAIK---------------------------------	75
Barroeca_monosierra_P007897                                      VLQQLPANCQPPPFFT-KAGKKRGAVR---------------------------------	75
Salpingoeca_rosetta_XP_004997677.1_PTSG_01699                    ATEGIPAMCEPPPFFA-SDGKKRKPVR---------------------------------	75
Microstomoeca_roanoka_P026934                                    ATQGIPATCQPPQFFT-SAGKKRKAVR---------------------------------	75
Didymoeca_costata_P014169                                        RQG-IRCDCRPPSFGS-KAAAGREAPP---------------------------------	74
Stephanoeca_diplocostata_P020425                                 EAG-VPADCRPAPFSS-RGGANREVPP---------------------------------	73
Acanthoeca_spectabilis_P002212                                   EQA-VTADCRPVPFTC-KGSESREPPP---------------------------------	73
Helgoeca_nana_P017790                                            ESV-VTADCRPPPFRS-KGGESREAPP---------------------------------	73
Savillea_parva_P013194                                           EPQ-VTADCRPAPFTC-VGGDIREAPP---------------------------------	73
Diaphanoeca_grandis_P035834                                      LPV-AVADCQPPVFGT-PEAVKRVAPP---------------------------------	82
Didymoeca_costata_P016598                                        VPL-VHANCRPPPFGT-PEAAKRVKPP---------------------------------	73
Stephanoeca_diplocostata_P031740                                 VPQ-QHADCLPPAFGT-PAAAKRIAPP---------------------------------	73
Acanthoecidae_sp_10tr_P013690                                    APK-DRADCVPPAFGT-PAAVKRIAPP---------------------------------	73
Acanthoeca_spectabilis_P020295                                   APT-DLADCEPPAFGT-PAASKRIAPP---------------------------------	73
Helgoeca_nana_P021902                                            APT-DRADCTPPAFGT-AGSSKRVAPP---------------------------------	73
Salpingoeca_macrocollata_P033033                                 EPL-LAFNCQPPAFGS-PQARRRKAPA---------------------------------	73
Salpingoeca_urceolata_P024834                                    EGF-IPADCLPPEFGS-PKARKRKQPR---------------------------------	73
Salpingoeca_kvevrii_P012146                                      EFE-IPADCRPPAFGT-PSAKRRRLPP---------------------------------	73
Mylnosiga_fluctuans_P008000                                      MTA-MPVDCQPPPFGT-HAAKKRKIPP---------------------------------	77
Salpingoeca_helianthica_P003157                                  SGG-IARDCRPPPFGT-AAAKRRRLPP---------------------------------	77
Caenorhabditis_elegans_SPV_NP_495666.4                           FPR-IQQVCGQAAK----------------------------------------------	59
Corallochytrium_limacisporum_P001867                             VNK-LDTECAGKVVD---------------------------------------------	60
Capsaspora_owczarzaki_P002568_Chimaerin_XP_004346258.2           KDL-A-GACVPLKK----------------------------------------------	61
Caenorhabditis_elegans_P017219_Chimaerin_NP_497323.3             SEK-TLHDCVPDSK----------------------------------------------	62
Trichoplax_sp_H2_Chimaerin_P009514_RDD45277.1                    INR-VITGCTPK-K----------------------------------------------	59
Amphimedon_queenslandica_P001599_Chimaerin_XP_003385452.1        KDC-TGDDCAPTKQ----------------------------------------------	60
Drosophila_melanogaster_P026436_Chimaerin_NP_727007.1            SEL-VPPKCVPDLK----------------------------------------------	62
Homo_sapiens_P033718_Chimaerin_NP_004058.1                       SKH-VPNDCQPDLK----------------------------------------------	60
Strongylocentrotus_purpuratus_P029869_Chimaerin_XP_780071.3      SKR-VPRDCTPDLR----------------------------------------------	60
Capsaspora_owczarzaki_A0A0D2WHR9_XP_004364887.2_CAOG_00016       GDH-VVEMPCDRERSS-SVSSI-HAPAMRSASGTP-------------------------	71
Homo_sapiens_Q9P107_GMIP_HUMAN                                   LET-LLILC-GH------------------------------------------------	55
Homo_sapiens_RhoGAP29_XP_011540741.1                             LEN-LVIIC-GH------------------------------------------------	56
Caenorhabditis_elegans_Cyk4_Q9XUS9                               CNK-LHLPCIPRPKTM-MTPKSALRG----------------------------------	69
Amphimedon_queenslandica_Cyk4                                    KEK-LPLPCVPTVHTP-KK-----------------------------------------	63
Drosophila_melanogaster_Cyk4_A1Z9I5                              RYL-LTVSCVPQTGTP-TT-----------------------------------------	63
Octopus_bimaculoides_Cyk4_A0A0L8HK22                             EEQ-TPVPCIPVSVRT-PG-----------------------------------------	63
Hydra_vulgaris_Cyk4_A0A8B7D895                                   KDD-VPLPCLPSSNTP-GS-----------------------------------------	63
Homo_sapiens_Cyk4_Q9H0H5                                         RDR-CPLPCIPTLIGT-PV-----------------------------------------	63
Nematostella_vectensis_Cyk4                                      KDN-VPLPCIPSNLTP-GS-----------------------------------------	63
Strongylocentrotus_purpuratus_Cyk4_A0A7M7P6W8                    KDS-ASLPCVPTAGTP-NK-----------------------------------------	63
Trichoplax_adhaerens_Cyk4_B3RQP0                                 KDS-VPLPCVPVANTP-QRSN---S-----------------------------------	66
Capitella_teleta_Cyk4_R7V3Q9                                     KDL-VPLPCIPVTV-T-PN-----------------------------------------	63
Lingula_unguis_Cyk4_A0A1S3HTU0                                   KEQ-MPLPCVPVGSGT-PG-----------------------------------------	63
Monosiga_brevicollis_XP_001749975.1                              AQD-APKECGVLATFS-PQVRKLAKQ----------------------------------	70
Salpingoeca_rosetta_XP_004997610.1_PTSG_01630                    EES-CPLDCGVLPTNR-AHRQ---------------------------------------	65
Microstomoeca_roanoka_P012982                                    EES-CPLDCGILPTNR-AHRQ---------------------------------------	65
Mylnosiga_fluctuans_P021342                                      EEF-VPTECGVPAQLS-PVSKRKKGSKQE-------------------------------	73
Salpingoeca_macrocollata_P024368                                 END-VPGACEAPPPAS-PWKNKIFRSAD--------------------------------	72
Capsaspora_owczarzaki_XP_011270152.1_myosinIXA                   AVR-VVLPCSRSASNS-FSESSRPASMLS-----PSTRS---------------------	75
Caenorhabditis_elegans_MyosinIX_NP_001248880.1                   QPK-VTHPCQMTGKAI--------------------------------------------	63
Homo_sapiens_MyosinIX_B2RTY4.2                                   CLK-TTAKCSKK---Y--------------------------------------------	60
Capsaspora_owczarzaki_CAOG_00002_XP_004364873.1                  ERL-APPSCGIPKELL-LGHSSPFGLSDSDTPGSPTTRSASNSLNRGSLAVDAGSVSSST	90
Chromosphaera_perkinsii_P006420                                  SPI-APPFCGLGNNYN-TSRMEVFGVPLS-------------------------------	73
Creolimax_fragrantissima_P006809                                 RDQ-LPPKCGLRDTEM-A------GVNLQ-------------------------------	69
Amoebidium_parasiticum_P020491                                   QAM-VPPTCGMPKTYP-QV--SIFGTVQG-------------------------------	78
                                                                                                                             

Monosiga_brevicollis_A9V1W6                                      ------------------------------------------------------------	76
Hartaetosiga_balthica_P009948                                    ------------------------------------------------------------	73
Salpingoeca_infusionum_P005663                                   ------------------------------------------------------------	75
Barroeca_monosierra_P007897                                      ------------------------------------------------------------	75
Salpingoeca_rosetta_XP_004997677.1_PTSG_01699                    ------------------------------------------------------------	75
Microstomoeca_roanoka_P026934                                    ------------------------------------------------------------	75
Didymoeca_costata_P014169                                        ------------------------------------------------------------	74
Stephanoeca_diplocostata_P020425                                 ------------------------------------------------------------	73
Acanthoeca_spectabilis_P002212                                   ------------------------------------------------------------	73
Helgoeca_nana_P017790                                            ------------------------------------------------------------	73
Savillea_parva_P013194                                           ------------------------------------------------------------	73
Diaphanoeca_grandis_P035834                                      ------------------------------------------------------------	82
Didymoeca_costata_P016598                                        ------------------------------------------------------------	73
Stephanoeca_diplocostata_P031740                                 ------------------------------------------------------------	73
Acanthoecidae_sp_10tr_P013690                                    ------------------------------------------------------------	73
Acanthoeca_spectabilis_P020295                                   ------------------------------------------------------------	73
Helgoeca_nana_P021902                                            ------------------------------------------------------------	73
Salpingoeca_macrocollata_P033033                                 ------------------------------------------------------------	73
Salpingoeca_urceolata_P024834                                    ------------------------------------------------------------	73
Salpingoeca_kvevrii_P012146                                      ------------------------------------------------------------	73
Mylnosiga_fluctuans_P008000                                      ------------------------------------------------------------	77
Salpingoeca_helianthica_P003157                                  ------------------------------------------------------------	77
Caenorhabditis_elegans_SPV_NP_495666.4                           ------------------------------------------------------------	59
Corallochytrium_limacisporum_P001867                             ------------------------------------------------------------	60
Capsaspora_owczarzaki_P002568_Chimaerin_XP_004346258.2           ------------------------------------------------------------	61
Caenorhabditis_elegans_P017219_Chimaerin_NP_497323.3             ------------------------------------------------------------	62
Trichoplax_sp_H2_Chimaerin_P009514_RDD45277.1                    ------------------------------------------------------------	59
Amphimedon_queenslandica_P001599_Chimaerin_XP_003385452.1        ------------------------------------------------------------	60
Drosophila_melanogaster_P026436_Chimaerin_NP_727007.1            ------------------------------------------------------------	62
Homo_sapiens_P033718_Chimaerin_NP_004058.1                       ------------------------------------------------------------	60
Strongylocentrotus_purpuratus_P029869_Chimaerin_XP_780071.3      ------------------------------------------------------------	60
Capsaspora_owczarzaki_A0A0D2WHR9_XP_004364887.2_CAOG_00016       ------------------------------------------------------------	71
Homo_sapiens_Q9P107_GMIP_HUMAN                                   ------------------------------------------------------------	55
Homo_sapiens_RhoGAP29_XP_011540741.1                             ------------------------------------------------------------	56
Caenorhabditis_elegans_Cyk4_Q9XUS9                               ------------------------------------------------------------	69
Amphimedon_queenslandica_Cyk4                                    ------------------------------------------------------------	63
Drosophila_melanogaster_Cyk4_A1Z9I5                              ------------------------------------------------------------	63
Octopus_bimaculoides_Cyk4_A0A0L8HK22                             ------------------------------------------------------------	63
Hydra_vulgaris_Cyk4_A0A8B7D895                                   ------------------------------------------------------------	63
Homo_sapiens_Cyk4_Q9H0H5                                         ------------------------------------------------------------	63
Nematostella_vectensis_Cyk4                                      ------------------------------------------------------------	63
Strongylocentrotus_purpuratus_Cyk4_A0A7M7P6W8                    ------------------------------------------------------------	63
Trichoplax_adhaerens_Cyk4_B3RQP0                                 ------------------------------------------------------------	66
Capitella_teleta_Cyk4_R7V3Q9                                     ------------------------------------------------------------	63
Lingula_unguis_Cyk4_A0A1S3HTU0                                   ------------------------------------------------------------	63
Monosiga_brevicollis_XP_001749975.1                              ------------------------------------------------------------	70
Salpingoeca_rosetta_XP_004997610.1_PTSG_01630                    ------------------------------------------------------------	65
Microstomoeca_roanoka_P012982                                    ------------------------------------------------------------	65
Mylnosiga_fluctuans_P021342                                      ------------------------------------------------------------	73
Salpingoeca_macrocollata_P024368                                 ------------------------------------------------------------	72
Capsaspora_owczarzaki_XP_011270152.1_myosinIXA                   ---------------------SMV------------------------------------	78
Caenorhabditis_elegans_MyosinIX_NP_001248880.1                   ------------------------------------------------------------	63
Homo_sapiens_MyosinIX_B2RTY4.2                                   ------------------------------------------------------------	60
Capsaspora_owczarzaki_CAOG_00002_XP_004364873.1                  STQPASTTTSVTRKTFGANIPGVVNHTTEALKDNPNAPKFGPAHAKDHKDKEPSSGFLPL	150
Chromosphaera_perkinsii_P006420                                  ---------------------ELLVTER--------------------------------	80
Creolimax_fragrantissima_P006809                                 ---------------------SLVN-DS--------------------------------	75
Amoebidium_parasiticum_P020491                                   ---------------------SLVGANV--------------------------------	85
                                                                                                                             

Monosiga_brevicollis_A9V1W6                                      ---------------------------------------------FGRNLEND---IFEG	88
Hartaetosiga_balthica_P009948                                    ---------------------------------------------LGFNLEND---VYQQ	85
Salpingoeca_infusionum_P005663                                   ---------------------------------------------RGFNLQGD---VVAD	87
Barroeca_monosierra_P007897                                      ---------------------------------------------PGFNLQND---VFLE	87
Salpingoeca_rosetta_XP_004997677.1_PTSG_01699                    ---------------------------------------------PGFNLQND---VFQE	87
Microstomoeca_roanoka_P026934                                    ---------------------------------------------PGFNLQYD---VFLE	87
Didymoeca_costata_P014169                                        ---------------------------------------------LGSNIESS---ISRY	86
Stephanoeca_diplocostata_P020425                                 ---------------------------------------------LGSNLEAS---LDVY	85
Acanthoeca_spectabilis_P002212                                   ---------------------------------------------IGSNLQGA---FEAP	85
Helgoeca_nana_P017790                                            ---------------------------------------------IASNLQGA---IDVP	85
Savillea_parva_P013194                                           ---------------------------------------------IGSNLQGA---IDVR	85
Diaphanoeca_grandis_P035834                                      ---------------------------------------------PGSNLASA---AEFT	94
Didymoeca_costata_P016598                                        ---------------------------------------------TSSNIAAA---IKFT	85
Stephanoeca_diplocostata_P031740                                 ---------------------------------------------RSSNLAAA---VMHT	85
Acanthoecidae_sp_10tr_P013690                                    ---------------------------------------------LWSNLATT---VRHT	85
Acanthoeca_spectabilis_P020295                                   ---------------------------------------------PWVNLAST---VAHT	85
Helgoeca_nana_P021902                                            ---------------------------------------------PCVNLAAT---VIHT	85
Salpingoeca_macrocollata_P033033                                 ---------------------------------------------LGTNLAAA---VAAD	85
Salpingoeca_urceolata_P024834                                    ---------------------------------------------SGFSLVGSMHTFGTY	88
Salpingoeca_kvevrii_P012146                                      ---------------------------------------------DASNLANV---VALH	85
Mylnosiga_fluctuans_P008000                                      ---------------------------------------------VGCNLLKT---IDAY	89
Salpingoeca_helianthica_P003157                                  ---------------------------------------------FGCNLMKA---IDAH	89
Caenorhabditis_elegans_SPV_NP_495666.4                           -----------------------------------------LVDRRTSIFGVP---LK-G	74
Corallochytrium_limacisporum_P001867                             -----------------------------------------TGNQSLSLFGTP---LS-D	75
Capsaspora_owczarzaki_P002568_Chimaerin_XP_004346258.2           --------------------------------------------HLKKVFGTD---LT-F	73
Caenorhabditis_elegans_P017219_Chimaerin_NP_497323.3             --------------------------------------------YVKRMFGVD---IT-T	74
Trichoplax_sp_H2_Chimaerin_P009514_RDD45277.1                    --------------------------------------------ISNRVFGID---LT-A	71
Amphimedon_queenslandica_P001599_Chimaerin_XP_003385452.1        --------------------------------------------LVKRVYGVD---LT-T	72
Drosophila_melanogaster_P026436_Chimaerin_NP_727007.1            --------------------------------------------RIRGVFGTD---LT-T	74
Homo_sapiens_P033718_Chimaerin_NP_004058.1                       --------------------------------------------RIKKVYCCD---LT-T	72
Strongylocentrotus_purpuratus_P029869_Chimaerin_XP_780071.3      --------------------------------------------LIKRVYSVD---LT-T	72
Capsaspora_owczarzaki_A0A0D2WHR9_XP_004364887.2_CAOG_00016       ---------------------------------------SRRKGDKLSFFGSD---LV-S	88
Homo_sapiens_Q9P107_GMIP_HUMAN                                   ----------------------------------------RRLPARTPLFGVD---FL-Q	71
Homo_sapiens_RhoGAP29_XP_011540741.1                             ----------------------------------------QKLPGKIHLFGAE---FT-Q	72
Caenorhabditis_elegans_Cyk4_Q9XUS9                               --------------------------------------------AKPGAGEFR---LQ-D	81
Amphimedon_queenslandica_Cyk4                                    -----------------------------------------------KQKESG---LS-A	72
Drosophila_melanogaster_Cyk4_A1Z9I5                              -----------------------------------------------KTMTGY---VT-D	72
Octopus_bimaculoides_Cyk4_A0A0L8HK22                             ---------------------------------------------LTKNEMGV---LA-D	74
Hydra_vulgaris_Cyk4_A0A8B7D895                                   ---------------------------------------------K-KQKEGT---IE-Y	73
Homo_sapiens_Cyk4_Q9H0H5                                         -----------------------------------------------KIGEGM---LA-D	72
Nematostella_vectensis_Cyk4                                      ---------------------------------------------GHRRQEET---LE-F	74
Strongylocentrotus_purpuratus_Cyk4_A0A7M7P6W8                    -----------------------------------------------TRTASA---LD-E	72
Trichoplax_adhaerens_Cyk4_B3RQP0                                 ---------------------------------------------KKVKMEGL---IA-D	77
Capitella_teleta_Cyk4_R7V3Q9                                     ---------------------------------------------SCKNGRGL---IS-D	74
Lingula_unguis_Cyk4_A0A1S3HTU0                                   ---------------------------------------------NKTRGQGI---IS-D	74
Monosiga_brevicollis_XP_001749975.1                              ----------------------------------------------------T---ISLS	75
Salpingoeca_rosetta_XP_004997610.1_PTSG_01630                    ----------------------------------------------------S---LDLL	70
Microstomoeca_roanoka_P012982                                    ----------------------------------------------------T---LDLL	70
Mylnosiga_fluctuans_P021342                                      --------------------------------IS------------------T---YN-L	79
Salpingoeca_macrocollata_P024368                                 ---------------------------------P------------------S---LS-L	77
Capsaspora_owczarzaki_XP_011270152.1_myosinIXA                   ----------------------------------------GPS-TPGVVFGAS---LE-A	93
Caenorhabditis_elegans_MyosinIX_NP_001248880.1                   ----------------------------------------DPKTNGGRFFGAS---LV--	78
Homo_sapiens_MyosinIX_B2RTY4.2                                   ----------------------------------------DPE-LSSRQFGVE---LS--	74
Capsaspora_owczarzaki_CAOG_00002_XP_004364873.1                  MFLRATSARLPRRKDQPVMYNSLGNRSPLSQEQPVTTADVSRLLASKMVFGGT---VT-G	206
Chromosphaera_perkinsii_P006420                                  ------------------------------QEY------------------------N-D	85
Creolimax_fragrantissima_P006809                                 ------------------------------LLLP----------------------MA-E	82
Amoebidium_parasiticum_P020491                                   ------------------------------FEVP----------------------LK-T	92
                                                                                                                             

Monosiga_brevicollis_A9V1W6                                      LQYGRNRLLMPNLIFQCIKELDIRVPRLKDTAEGIFRKP-GSESSVQ--RLFAAYADGG-	144
Hartaetosiga_balthica_P009948                                    MQQKKRLQLVPQLIVDCVQQISLRGI----VAEGIYRGN-GKAALVD--ELYQKYFSGE-	137
Salpingoeca_infusionum_P005663                                   AHERGHFGLVPVIVEQCILQLDRRGP----VSQGIYRIP-GTLTRVR--QLKDQFVRGE-	139
Barroeca_monosierra_P007897                                      AQRSNCYTLVPRLIEDCVQQIDRRGP----MSPGIYRVP-GTKSAVE--KLRDAYFKEF-	139
Salpingoeca_rosetta_XP_004997677.1_PTSG_01699                    ALKSNCYTLVPRIVEDCVRQLDRRGP----MSQGIYRIP-GTKSNVD--RLWDGFFKDE-	139
Microstomoeca_roanoka_P026934                                    VQRSNCYTLVPRIVEDCVKQLDRRGP----KSQGIYRIP-GTKSHVD--TLKDAFFKDH-	139
Didymoeca_costata_P014169                                        NTNSQSVNNVPSVILDCIAAIERRAL----TAIGIYRT-NGNESNVK--ALLNRYLLFHE	139
Stephanoeca_diplocostata_P020425                                 SADDDAEVLIPGIVHDCISALDRRAL----PTKGLYRR-NGNSAKVA--SLLTDYFLYPA	138
Acanthoeca_spectabilis_P002212                                   SADADAEVLVPGLVFDCVAAVERRGM----GVKGLYKTQESTAAKIK--TLLESYFVFPV	139
Helgoeca_nana_P017790                                            SADPNAEVLVPGIVNDCVTAIERRGM----QMLGLYKTQEGNSRQIQ--TLLESYFVYPA	139
Savillea_parva_P013194                                           SLDPSAEPLVPGVVNDTIAAIERRGM----KIQGLYKTQEGTAGQVK--TLLESYFVFPA	139
Diaphanoeca_grandis_P035834                                      STHG----YVPGLVEDLISIVDSRGM-----VEGVYRVP-GNKGGMK--LIIERYFSDP-	141
Didymoeca_costata_P016598                                        STSG----SVPGIVEDLVAVVDSRGL----ELEGIYRVP-GHRDRTK--ELLDRYWSDS-	133
Stephanoeca_diplocostata_P031740                                 STSG----RVPGIVEDLIAVLNSRGM-----VEGIYRVP-GDKQGVK--QLIDRYFSDI-	132
Acanthoecidae_sp_10tr_P013690                                    STGG----RVPGLIEDLIATVNSRGI-----VEGIYRVP-GDRQGTS--LLIEQYFNDP-	132
Acanthoeca_spectabilis_P020295                                   STSG----RIPGIIEDLIATINSRGI-----VEGIYRVP-GDRRATS--QLIERYFNDP-	132
Helgoeca_nana_P021902                                            STSG----RIPGIIEDLIATISSRGL-----VEGIYRVP-GDRRSTS--QLIERYFNDP-	132
Salpingoeca_macrocollata_P033033                                 SPDG----RLPRIVHDCLQALQRRAG----SLEGVFRTPPSTPDRPQ--ELRDSFLVRG-	134
Salpingoeca_urceolata_P024834                                    VPAD----TLPPLVQDAIQTVDRRGL----KVEGIYRIS-GQASRVR--ELKEAYLGDE-	136
Salpingoeca_kvevrii_P012146                                      SRNG----RIPDIIEDCIAAVDRRGL----KMEGIYRKS-GIQSNVQ--HLLSQFFTIG-	133
Mylnosiga_fluctuans_P008000                                      SASG----RVPAIVEDCIAAIDRRAL----EIEGIYTVA-ADPDAVR--EIKDAYFNGE-	137
Salpingoeca_helianthica_P003157                                  SQSG----RVPAIVEESIACIERRGL----TVEGLYRVV-IDPDRAR--ELVDSFFNGG-	137
Caenorhabditis_elegans_SPV_NP_495666.4                           LLEHQ-NRHIPLIIEKSIDQLQRRGL----RAKGIYRTC-GVKSKIE--EICNAFERSS-	125
Corallochytrium_limacisporum_P001867                             SP---QRNGLPFVIDKCIAEIEARDL----DEEGLYRLA-GVKSRIE--RACALMEKQG-	124
Capsaspora_owczarzaki_P002568_Chimaerin_XP_004346258.2           IVVVS-ESRYPILVEKCINEVAKRGM----HEEGIYRIS-PSASEVQ--ALRDAFERDH-	124
Caenorhabditis_elegans_P017219_Chimaerin_NP_497323.3             LCMAH-GADLPPIVPLCIGEVESRGL----DVEGIYRVS-GSYDHME--KLKQQFDSNQ-	125
Trichoplax_sp_H2_Chimaerin_P009514_RDD45277.1                    LLSLT-NTPRPLVFDKCVEAVESWGI----DTEGLYREP-GSATDVK--ILKSKFDEDD-	122
Amphimedon_queenslandica_P001599_Chimaerin_XP_003385452.1        LLRVY-STKIPIVVKHCIEELESRGL----GIEGIYRIP-GKAMEIL--EIKKQFDSEI-	123
Drosophila_melanogaster_P026436_Chimaerin_NP_727007.1            MVQLEPHHQIPFVVRRCVEEVEARGM----LQEGIYRVS-GFADEIE--ALKLALDREG-	126
Homo_sapiens_P033718_Chimaerin_NP_004058.1                       LVKAH-NTQRPMVVDICIREIEARGL----KSEGLYRVS-GFTEHIE--DVKMAFDRDG-	123
Strongylocentrotus_purpuratus_P029869_Chimaerin_XP_780071.3      LARAH-GVTTSLVIERCVEEIESRGL----GLEGLYRIP-GMQDDVE--LIRQRFDKDG-	123
Capsaspora_owczarzaki_A0A0D2WHR9_XP_004364887.2_CAOG_00016       LARS--GQPVPLVVLKCIADIERRGM----DLVGIYRIA-GQKSRIE--ELCERFEIER-	138
Homo_sapiens_Q9P107_GMIP_HUMAN                                   LPRDF-PEEVPFVVTKCTAEIEHRAL----DVQGIYRVS-GSRVRVE--RLCQAFENGR-	122
Homo_sapiens_RhoGAP29_XP_011540741.1                             VAKKE-PDGIPFILKICASEIENRAL----CLQGIYRVC-GNKIKTE--KLCQALENGM-	123
Caenorhabditis_elegans_Cyk4_Q9XUS9                               FCTSA-KPMIPAAVIHCVVALEARGL----TQEGIYRVP-GQVRTVN--VLLDE-L--R-	129
Amphimedon_queenslandica_Cyk4                                    YCPHT-VPRVPSLIVHCVNEIESRGM----NQVGLYRVS-GSDRSAK--ELKERLL--A-	121
Drosophila_melanogaster_Cyk4_A1Z9I5                              FAPSI-APMIPALIVHCVNEIEARGL----TEVGLYRLS-SSEREYK--ALKEQFL--R-	121
Octopus_bimaculoides_Cyk4_A0A0L8HK22                             YAGLD-SPRIPGIIQRLTAEVERRGL----NEVGIYRVP-GSEREVR--ELKDKFL--R-	123
Hydra_vulgaris_Cyk4_A0A8B7D895                                   YLTNK-SMKVPPIVQNCIEEIEKRGL----KETGLYRIP-GAEKDVR--ELKEKFL--R-	122
Homo_sapiens_Cyk4_Q9H0H5                                         FVSQT-SPMIPSIVVHCVNEIEQRGL----TETGLYRIS-GCDRTVK--ELKEKFL--R-	121
Nematostella_vectensis_Cyk4                                      YTPNT-SPMVPAIVVQCISEIEKRGL----NEVGLYRVP-GAERSIK--ELKDKFL--H-	123
Strongylocentrotus_purpuratus_Cyk4_A0A7M7P6W8                    FTPEN-PPYVPSLVMHCINEIEMRGL----TEEGIYRIS-GSEREVK--ELRERLI--L-	121
Trichoplax_adhaerens_Cyk4_B3RQP0                                 FTPSS-APMIPAIVIHCIQEVERRGL----TEVGIYRVP-GVEKAVK--ELKEKFL--R-	126
Capitella_teleta_Cyk4_R7V3Q9                                     YAPVD-SPMIPAIVIHCVNEVESRGL----SEVGIYRVP-GSEREVK--QLKEKFL--N-	123
Lingula_unguis_Cyk4_A0A1S3HTU0                                   FTPSE-PPMIPGILIHCINEIESRGL----SEVGIYRVP-GSEKEVK--DLKEKFL--R-	123
Monosiga_brevicollis_XP_001749975.1                              SMTEA-GRVVPAIVTLITSHIEDHCL----RQPHLYRAS-PEHQ-VPALDLLGRFM--K-	125
Salpingoeca_rosetta_XP_004997610.1_PTSG_01630                    TATGP-GYDIPKLLTSCFQCIEERWL----HAQGLYRHA-GSSYEHKGVDLIHRFL--R-	121
Microstomoeca_roanoka_P012982                                    SATGP-GYDIPKLLTSCFQCIEERWL----HAPGLYRHA-GSSYEHKGVDLIHRFL--R-	121
Mylnosiga_fluctuans_P021342                                      EAVAH-GDMIPALIVSCAEEIERRGV----HLEGLYRLS-GQKS--KIEDLKSRFF--T-	128
Salpingoeca_macrocollata_P024368                                 LLAAG-NDAIPYIVAACVLMVETKFI----ETEGLYRLS-GQSQ--RVNELKGRFF--R-	126
Capsaspora_owczarzaki_XP_011270152.1_myosinIXA                   QLASS-SLDVPAVVEACVMALERKGL----FTDGLYRVS-ASVNIIR--AVRAQLEKEP-	144
Caenorhabditis_elegans_MyosinIX_NP_001248880.1                   SIVDD-DHTVPTLLDRLFFAIETRAL----FVEGVYRKS-GSLPQVR--SIRKVIESTA-	129
Homo_sapiens_MyosinIX_B2RTY4.2                                   RLTSE-DRTVPLVVEKLINYIEMHGL----YTEGIYRKS-GSTNKIK--ELRQGLD--T-	123
Capsaspora_owczarzaki_CAOG_00002_XP_004364873.1                  LCMAE-QRPVPFIIEASVNAIESKDL----DAEGLYRIS-GATSEIA--ALKLKFS----	254
Chromosphaera_perkinsii_P006420                                  TDVKL-MPNVPLVVHSCISQIEARGL----CTQGIYRVA-GPSVLVD--ALRNHFL----	133
Creolimax_fragrantissima_P006809                                 AAARQ-GRSIPFVVEALLMKIEKEGI----GQEGVYRVS-GTHTEIE--CLRKMFT----	130
Amoebidium_parasiticum_P020491                                   LATRE-QLLVPHMINAVVRRVEEEGL----DTEGLYRVC-GPHTEIE--AMRMRFN----	140
                                                                              .      :             ::                        

Monosiga_brevicollis_A9V1W6                                      -------------NPW-L-RDEDVDDVASTLKAYLKG-LDEPLLTFQYYEQFIALGRQYQ	188
Hartaetosiga_balthica_P009948                                    -------------TPPSLS-EVDIYTVASLLKKYLLS-LDEPLLTFDLYDLFKHAMNGFK	182
Salpingoeca_infusionum_P005663                                   -------------QNPNLSAEADIRDVASLLKLYLRE-LDEPLLTFDLYAAFACAVKNAS	185
Barroeca_monosierra_P007897                                      -------------VFPNLATYAEINDIASLLKLYLRE-LDEPLLTFDLYKSFECAVKDCD	185
Salpingoeca_rosetta_XP_004997677.1_PTSG_01699                    -------------RPPSLYTHADINDVASLLKLYLRG-LDEPLLTFDLYPVFAVAVKDEK	185
Microstomoeca_roanoka_P026934                                    -------------KPPALEAHADINDVASLLKLYLRG-LDEPLLTFDLFPAFSCAVKNDQ	185
Didymoeca_costata_P014169                                        KNS------SLVTRKPNFQVVIDIHEVCGVLKLFLNC-LDEPLTTFNEYSAFMHVIRTVP	192
Stephanoeca_diplocostata_P020425                                 STQGAGGGGGVSKCRPNLQVVLDVNDIAGVFKKFLSD-LDEPVTSYTLYSDFIDIAAGAA	197
Acanthoeca_spectabilis_P002212                                   ATEG----GVATSCRPNFQVVVDIHLVCGVLKRFLRE-LDEPLISYEQYVPIIEAAH--Q	192
Helgoeca_nana_P017790                                            ATEG----GLAISCRPNFEVVADIHLVAGVLKRFLSE-LDEPVISYEQYTPIIEAAK--H	192
Savillea_parva_P013194                                           ATDG----ARATSSRPNFQTVTNMHEVAGVLKRFLRE-LDEPVISYDTYTPIVEAAK--H	192
Diaphanoeca_grandis_P035834                                      -----------RKMRLGVYTIESVHTCSSALKLFLRDYLDEPLITFDTYHEFIEAIL---	187
Didymoeca_costata_P016598                                        -----------RKKRLGIYTIKSVHDCTSALKKYLRE-LDEPLLTFRNYAMFANAARC--	179
Stephanoeca_diplocostata_P031740                                 -----------RRKRLGIYTIESIHNCSSALKQFLRE-LDEPLLTFDGYPDFIRAVKL--	178
Acanthoecidae_sp_10tr_P013690                                    -----------RRKRLGVYTIRSVHTCASALKQFLRE-LDEPLLTFDNYDGFIAATKA--	178
Acanthoeca_spectabilis_P020295                                   -----------RRKRLGIYTIASIHTCGSALKQFFRE-LDEPLLTFDGYNNFVQATKL--	178
Helgoeca_nana_P021902                                            -----------RRKRLGIYTIASIHTCGSALKQFFRE-LDEPLLTFNSYDGFVKATKM--	178
Salpingoeca_macrocollata_P033033                                 ------------AKAINPMTVSNVHDVAHCLLLYLHD-LDEPLVSFAQYPAVLAAHAT--	179
Salpingoeca_urceolata_P024834                                    ------------THRPNLNTEHDIHAVAGMLKLFLRE-LSEPLLTYDLYDSLVGCAKQQ-	182
Salpingoeca_kvevrii_P012146                                      -------------SEPNLMTVADIHEVSGLLKLFLRG-LDEPLISFEQYQPLLRAAETK-	178
Mylnosiga_fluctuans_P008000                                      -------------RRPNLMTVANIHVVAAVLKAFLLD-LDEPLLTLTLYRVFLNEASTF-	182
Salpingoeca_helianthica_P003157                                  -------------KRPNLTTVANIHLVAAAFLTYLRE-LDEPLLTFQHYSAFVKEADT--	181
Caenorhabditis_elegans_SPV_NP_495666.4                           -----------SDDEVCLDN-ENPMNLASVVKLYLRK-LPEPLLTFELYDDFVRLGTECC	172
Corallochytrium_limacisporum_P001867                             -----------ARCDLG--QESDVHVITNMLKLYMRQ-LPEPVVPTSMYDDMLILTKKRS	170
Capsaspora_owczarzaki_P002568_Chimaerin_XP_004346258.2           -----------TTADVS--SVADINVVSALLKAYIRE-LPNPLIPFEFFDRFLATAKSSQ	170
Caenorhabditis_elegans_P017219_Chimaerin_NP_497323.3             --------------YVDLATVCDIHTVCGLLKLYFRL-LPQQLIPFSVHKQLLVAYQETN	170
Trichoplax_sp_H2_Chimaerin_P009514_RDD45277.1                    -----------TKVELTPQLYPHIQVITSLLKLYLRE-LPVPLIPYHQYNAFIEIVDMKH	170
Amphimedon_queenslandica_P001599_Chimaerin_XP_003385452.1        --------------NVNLGSYEDPHAIAGALKLYFRE-LPIPLIPFDSFDLVLIAARCAT	168
Drosophila_melanogaster_P026436_Chimaerin_NP_727007.1            -----------EKTDMSETAYGNVNVIAGTLKLYLRL-LPVPLITFQAYPSFMAAGRTGK	174
Homo_sapiens_P033718_Chimaerin_NP_004058.1                       -----------EKADISANVYPDINIITGALKLYFRD-LPIPVITYDTYSKFIDAAKISN	171
Strongylocentrotus_purpuratus_P029869_Chimaerin_XP_780071.3      -----------MIARIGSKDFPDTNAISGAMKLYLRE-LPIPLVPFKMYHAFVEATKKTN	171
Capsaspora_owczarzaki_A0A0D2WHR9_XP_004364887.2_CAOG_00016       -----------ENIDVS--QQPDEHVVAGVLKLFLRQ-LADPLIPFAAYSKFISVSETAS	184
Homo_sapiens_Q9P107_GMIP_HUMAN                                   -----------ALVELS--GNS-PHDVSSVLKRFLQE-LTEPVIPFHLYDAFISLAKTLH	167
Homo_sapiens_RhoGAP29_XP_011540741.1                             -----------HLVDIS--EFS-SHDICDVLKLYLRQ-LPEPFILFRLYKEFIDLAKEIQ	168
Caenorhabditis_elegans_Cyk4_Q9XUS9                               -----------SKTVPNVGL-HDVEVITDTLKRFLRD-LKDPLIPRTSRQELIVAANLYS	176
Amphimedon_queenslandica_Cyk4                                    -----------ARGTPNFDKVADVNVICGCLKQFLLQ-LNEPLVTNELRSSFLNAIDNEE	169
Drosophila_melanogaster_Cyk4_A1Z9I5                              -----------GKATPHLGNT-DIYVLCCCVKDFLRS-LTEPLIPTSQWKDFANAVQNPD	168
Octopus_bimaculoides_Cyk4_A0A0L8HK22                             -----------GKGTPNLSLIDDINVICGCLKDFLRS-LKDTLVTYELWPRFIKSVNEYD	171
Hydra_vulgaris_Cyk4_A0A8B7D895                                   -----------GK-TPDLSKYHDVHVICGCLKDFLRG-LSEPLVTFGLHESFICAAALSD	169
Homo_sapiens_Cyk4_Q9H0H5                                         -----------VKTVPLLSKVDDIHAICSLLKDFLRN-LKEPLLTFRLNRAFMEAAEITD	169
Nematostella_vectensis_Cyk4                                      -----------GK-TQNLHETIDIHVVCGVLKDFLRN-LAEPLVTYHLWGAFVNAANKDD	170
Strongylocentrotus_purpuratus_Cyk4_A0A7M7P6W8                    -----------KN-DPHLEKVRDIHCVCGALKDFFRN-LPEPLVTFELHLAFMKAAELYD	168
Trichoplax_adhaerens_Cyk4_B3RQP0                                 -----------GRGAPCLTNIQDIHIVCCVLKDFLRN-LKEPIITFKLHPEFIKAAEMSD	174
Capitella_teleta_Cyk4_R7V3Q9                                     -----------SRGTPNLGQILDIHVVCGCLKDFLRD-LKEPLVTYELWNDFVNAAENVD	171
Lingula_unguis_Cyk4_A0A1S3HTU0                                   -----------GKGTPNLGNINDIHTVCGCVKDFLRQ-LKEPLLTFRLWSDFVKAAEMND	171
Monosiga_brevicollis_XP_001749975.1                              -----------NKRFPLT--SKEPQELTNCLLRFLHQ-LSEPLLTRDRTPDFLHAASHQD	171
Salpingoeca_rosetta_XP_004997610.1_PTSG_01630                    -----------GRSEPNLRCINDPHEITTCVKLFLSD-LGEPLLTSRRHDNFVHAIVHNS	169
Microstomoeca_roanoka_P012982                                    -----------GRSEPNLRCINDPHEITTCVKLFLSD-LGEPLLTSRRHDNFVHAVVNHT	169
Mylnosiga_fluctuans_P021342                                      -----------GRMRPNLSCVTDINEIAGCLKAFLRQ-LDAPLIPTEQYTALMATEGLAD	176
Salpingoeca_macrocollata_P024368                                 -----------GNHQPSLSSVDDPHEITGCLKSFLRG-LDEPVIPFAAYDTFIQVPDAES	174
Capsaspora_owczarzaki_XP_011270152.1_myosinIXA                   -----------HRTEEIIEA-ADVHVVAGLLKMWLRE-LPEPLLTFDLYDDFLRLTEITS	191
Caenorhabditis_elegans_MyosinIX_NP_001248880.1                   -----------DADSVNLED-IGVHVLTTLVKAFFRE-LAEPIIIFDLYENFLNVSEVED	176
Homo_sapiens_MyosinIX_B2RTY4.2                                   -----------DAESVNLDD-YNIHVIASVFKQWLRD-LPNPLMTFELYEEFLRAMGLQE	170
Capsaspora_owczarzaki_CAOG_00002_XP_004364873.1                  ------------YGRPNLDD-VNVHTITGTLKVFFRE-LSEPFIAPDLIQRSIAVASGYP	300
Chromosphaera_perkinsii_P006420                                  ------------YGLPDFQK-FDQSTICSCLKQFLRE-LPEPLLTRRLYSSFLSTSEISE	179
Creolimax_fragrantissima_P006809                                 ------------YGKPNLVK-ADVHSCTGLLKKYFREIIPEPLLTYDLHDDLIRAVALTN	177
Amoebidium_parasiticum_P020491                                   ------------FGRPNLAN-TDVHVCTSLLKKLLRE-TPEPLLTHELQPRFIEALELQN	186
                                                                                               .   :       .                 

Monosiga_brevicollis_A9V1W6                                      NE---------------------GFEAVQGPLETL-VGQLPALHFFSLWYLMRLLHRFCK	226
Hartaetosiga_balthica_P009948                                    SK---------------------PLDSVFHNLFVV-LQKLPPVNFFSLNFLITHLKKLDK	220
Salpingoeca_infusionum_P005663                                   ER---------------------PKHEVQTALEEV-LKELPPINFFTLKLVMRHLKRLCR	223
Barroeca_monosierra_P007897                                      KR---------------------TLASIFQALAKV-IQELPPINFFTLQYLIRHLKRLSH	223
Salpingoeca_rosetta_XP_004997677.1_PTSG_01699                    NR---------------------KNKVIFADLCKV-VQELPPINFFTLHFIIRHLKRLSK	223
Microstomoeca_roanoka_P026934                                    QR---------------------SPESVYEALRKV-VQELPPINFFTLYFIIRHLRRLSK	223
Didymoeca_costata_P014169                                        -----------------------NTSHRFKQFRDI-LGRFPKTNFYTLKALIDHFKKIVK	228
Stephanoeca_diplocostata_P020425                                 RH---------------------APHRTNTRLCKT-LADLPTTYFYTLRHVIEHLQRVAK	235
Acanthoeca_spectabilis_P002212                                   PY---------------------DPVNTNPRLCDV-LSRIPATRFYTLRFVVEHLVKVQQ	230
Helgoeca_nana_P017790                                            EY---------------------DPINSDPPLGQL-LSQLAPAQFYTLRFVVEHVARVEA	230
Savillea_parva_P013194                                           EY---------------------DPANANPRLCQL-LAQLAPAQFYTLRYVVEHLTRVIA	230
Diaphanoeca_grandis_P035834                                      -----------------------DKPNCVERMTLT-LSKLPIHNFYTLKVLIEHLQRVAA	223
Didymoeca_costata_P016598                                        -E---------------------APEEKTEILKTA-IGTLPYYNYFTLKFLIDHLVRVAG	216
Stephanoeca_diplocostata_P031740                                 -P---------------------DAEARVEAVVEA-VGRLPVYNFYTLRALMEHLQRVSD	215
Acanthoecidae_sp_10tr_P013690                                    -S---------------------DLDMRCSAIAAE-LAKLPLHNFYTLRALIEHLQVIAS	215
Acanthoeca_spectabilis_P020295                                   -G---------------------DPQSRCDAITAE-LGRLPLFNFCTLRALIEHLQHIAA	215
Helgoeca_nana_P021902                                            -G---------------------DSESRLCAITAE-LANLPIYNFYTLRALIEHLQLIAA	215
Salpingoeca_macrocollata_P033033                                 ----------------------------SAALCTA-LQALPPVNFFVLHDLVQLCRSISS	210
Salpingoeca_urceolata_P024834                                    FT---------------------TPEQLHQALAET-LAQMHPPNFFTLHALMLHLDRVLL	220
Salpingoeca_kvevrii_P012146                                      GA---------------------E-RRALNAMREV-LKELPAIRFFTLRAVVEHLQRVNE	215
Mylnosiga_fluctuans_P008000                                      RR---------------------D-PDWPERLGLL-LKQIPPANFFTIMAVVLHLQRVIA	219
Salpingoeca_helianthica_P003157                                  SD---------------------G-PDAQQRLEAL-LVGLPPLQFHTTATVLLHLRKVLE	218
Caenorhabditis_elegans_SPV_NP_495666.4                           SAQASGS-------------N--CEEERVEQLRQL-ARKLPVHNYETLKFIMLHLNRVSW	216
Corallochytrium_limacisporum_P001867                             D-------------------------ATVQDYRDF-LTRLPPVHYATLKALIKHLNLVTS	204
Capsaspora_owczarzaki_P002568_Chimaerin_XP_004346258.2           TP---------------------A--EQLIEYQKH-IADLPAPHYETLKFLMSHLNDVVA	206
Caenorhabditis_elegans_P017219_Chimaerin_NP_497323.3             QR---------------------STHERERQIRKV-MMELSDANIITLGAVLAHLKKVAD	208
Trichoplax_sp_H2_Chimaerin_P009514_RDD45277.1                    EI---------------------DKVNTLK---QL-LSALPPAHYDMLKHLVQHLNRVIK	205
Amphimedon_queenslandica_P001599_Chimaerin_XP_003385452.1        QE---------------------ETLETVR---VI-LTRIPPPHYNTLKFLMKHLYNVQR	203
Drosophila_melanogaster_P026436_Chimaerin_NP_727007.1            QA---------------------EQRQ---LMAEA-VRRLPPAHHSCLQYMLEHLKRVAS	209
Homo_sapiens_P033718_Chimaerin_NP_004058.1                       AD---------------------ERLEAVH---EV-LMLLPPAHYETLRYLMIHLKKVTM	206
Strongylocentrotus_purpuratus_P029869_Chimaerin_XP_780071.3      IH---------------------EKIEEFCVALDE-LYQTFPAHYHTLKLLMAHLVRVVQ	209
Capsaspora_owczarzaki_A0A0D2WHR9_XP_004364887.2_CAOG_00016       T----------------------------PAIKAL-VRSLPDAHYNTLRELMRHLHKVSR	215
Homo_sapiens_Q9P107_GMIP_HUMAN                                   ADPGDDPGT---------P---SPSPEVIRSLKTL-LVQLPDSNYNTLRHLVAHLFRVAA	214
Homo_sapiens_RhoGAP29_XP_011540741.1                             HVNEEQETKKNSLEDKKWPNMCIEINRILLKSKDL-LRQLPASNFNSLHFLIVHLKRVVD	227
Caenorhabditis_elegans_Cyk4_Q9XUS9                               TD----------------------PDNGRLALNRV-ICELPQANRDTLAYLFIHWRKVIA	213
Amphimedon_queenslandica_Cyk4                                    M------------------------A-LH-NLLIS-IAALPSCNKHTLAFIILHLQKIAS	202
Drosophila_melanogaster_Cyk4_A1Z9I5                              TK----------------------TA-QD-MLVKS-VKQLPQANRDTLAFLILHFQRIAQ	203
Octopus_bimaculoides_Cyk4_A0A0L8HK22                             NK----------------------AN-IQAALCEV-ISRMPQANRDTLAFLIKHLQYVSQ	207
Hydra_vulgaris_Cyk4_A0A8B7D895                                   ED----------------------DS-LS-AMYQC-VSELPQANRDTLALVIVHLQHVAQ	204
Homo_sapiens_Cyk4_Q9H0H5                                         ED----------------------NS-IA-AMYQA-VGELPQANRDTLAFLMIHLQRVAQ	204
Nematostella_vectensis_Cyk4                                      DQ----------------------DS-FS-AMYQA-VSELPQANRDTLACLVVHLQKVSQ	205
Strongylocentrotus_purpuratus_Cyk4_A0A7M7P6W8                    ID----------------------DS-TT-AMYQA-VSELPHANRDTMAYLITHLQRVSE	203
Trichoplax_adhaerens_Cyk4_B3RQP0                                 PD----------------------QN-VR-ATYAT-IKKLPQPNRDTLALVMLHLQRVAA	209
Capitella_teleta_Cyk4_R7V3Q9                                     GE----------------------ES-LS-NTYQA-ISKLPQANRDTIAFLILHLQRVAE	206
Lingula_unguis_Cyk4_A0A1S3HTU0                                   LE----------------------EQ-LS-GTYQA-ISMLPQSNRDTLAFLILHLQRVSE	206
Monosiga_brevicollis_XP_001749975.1                              AA----------------------AR--CRAVTAV-AEMLPEINFFTLHHLMMHFRKVIA	206
Salpingoeca_rosetta_XP_004997610.1_PTSG_01630                    GD----------------------KK--LDAITAV-VETLPRVNFFTLKCIIDHLNKVTA	204
Microstomoeca_roanoka_P012982                                    GD----------------------RK--LDAIAAV-VASLPRVNFFTLKCIIGHLNKVSA	204
Mylnosiga_fluctuans_P021342                                      -S----------------------DK--AREVTAI-FRRFPVVNYHTAVYLILHLARVAR	210
Salpingoeca_macrocollata_P024368                                 EH----------------------TQ--RAALSSA-LQQLPAVNYHTLRALARHLRKVAR	209
Capsaspora_owczarzaki_XP_011270152.1_myosinIXA                   PN----------------------EQ--QSALLNN-VGRLPQENYNTFELLVFHLARLAQ	226
Caenorhabditis_elegans_MyosinIX_NP_001248880.1                   MG----------------------ER--VRCLSVM-IELLPKPNRAVLDRLMYHLARVAD	211
Homo_sapiens_MyosinIX_B2RTY4.2                                   RK----------------------ET--IRGVYSV-IDQLSRTHLNTLERLIFHLVRIAL	205
Capsaspora_owczarzaki_CAOG_00002_XP_004364873.1                  KG----------------------TRLPVDALAEI-LKDLPREMFCSLQTLMMHLRRVSE	337
Chromosphaera_perkinsii_P006420                                  KE----------------------RR--SALIE-L-CAQLPRPNICTLRLLLSHLRNVAE	213
Creolimax_fragrantissima_P006809                                 DE----------------------ER--ASMLENLLNSRLPPVHFDVLCALMLHLHKVIE	213
Amoebidium_parasiticum_P020491                                   RW----------------------QR--HKALRRLV-ASLPEAHQATLQFIMQHLYRVVE	221
                                                                                                                   :      .  

Monosiga_brevicollis_A9V1W6                                      HAHNTKMGPSQYGVCFGPTLLRAQRPEQE-------AL-DIASGATAK-VIEALILLPKR	277
Hartaetosiga_balthica_P009948                                    HSSVTLMTAEKLGKVFGPTIMMSRNPLTT-------MA-D--ATLPVH-TVWHLILLPNN	269
Salpingoeca_infusionum_P005663                                   YEQVTNMGAKNFAICFGPSILWHRTPKLD-------N-----TG--NT-VAQWLIGFPKR	268
Barroeca_monosierra_P007897                                      YADTTNMTRENLAVCFGPSIMWTAFPQQA-------SY-S--AA--RT-VAEYLIRFPKK	270
Salpingoeca_rosetta_XP_004997677.1_PTSG_01699                    HSERTSMTLENLAVCFGPSIMWPRQQSIS-------AI-A--VS--NK-VAEYLIRMPSK	270
Microstomoeca_roanoka_P026934                                    HEAVTNMDIDALSVCFGPSIMWPRTQSLA-------AA-A--VS--RK-VTEYLIRLPKQ	270
Didymoeca_costata_P014169                                        HSKSNKMNVNDIASEFGPIIFGSPDGLVG-------DK-ND-IHHQIE-ATTVTISLPNE	278
Stephanoeca_diplocostata_P020425                                 -EPANSMSGDNLARVFGPTLLRSPEGSLK-------DL-EH-AAAQID-VVKLLLALPVE	284
Acanthoeca_spectabilis_P002212                                   -CKENEMDLDALARVFARCIFRSPMGDMA-------DL-KD-SVHQIE-ATKRLIQLPSE	279
Helgoeca_nana_P017790                                            -TEDNEMNINALARSLACCFFRSPMGAMA-------DL-KD-SVHQVE-ATKRLIRFSPR	279
Savillea_parva_P013194                                           -VSENEMDVNAISRVFARCFFRSPMGDLA-------DL-KD-NVHQVE-ATKRLLQLPST	279
Diaphanoeca_grandis_P035834                                      NVEETKMKMSNLAAVFAPTLMQAPGGDRE-------GL-QH-VMPSMK-CVDVLLKLSKE	273
Didymoeca_costata_P016598                                        AQDYTKMKFSNIAAIFAPTLMQAPQGDAA-------NI-RD-VMLQMK-TIDMILKLEKE	266
Stephanoeca_diplocostata_P031740                                 AVDVTRMKSSNLAAVFAPTLLTTPLSDEE-------GL-RD-VMAQMK-CVDMLLKLNET	265
Acanthoecidae_sp_10tr_P013690                                    EVALTRMKISNLAAVFAPTLMACPEGDEA-------GL-RD-VMFQMV-CVDTVLKLDKS	265
Acanthoeca_spectabilis_P020295                                   NVEVTKMKFSNLAAVFAPTMMACPGGDEA-------GL-RD-VMAHMV-CMDTLLKLGPE	265
Helgoeca_nana_P021902                                            NVEVTKMKFSNLAAVFAPTMMACPEGDEA-------GL-RD-VMAHMV-LMDSLLKLSAG	265
Salpingoeca_macrocollata_P033033                                 NIAKTKMSAHTLSTLLVDCVLADPAGQQA-------SE-KM-KQQHIK-VVDALQRISED	260
Salpingoeca_urceolata_P024834                                    HRTENKMTSKNLAVVFAPTILQSPAGEDT-------NA-RD-FMLQQQ-VVQKIIEMPVS	270
Salpingoeca_kvevrii_P012146                                      NIVSNKMSVHNLATIFSQVLIESPAGVNE-------SS-RD-MVAQQK-VVRLLIALPPS	265
Mylnosiga_fluctuans_P008000                                      KTAMNKMTAESLADLFAPSLVSSPLGAED-------DD-AH-HEAQAA-VVVMLLSLPEA	269
Salpingoeca_helianthica_P003157                                  H-QTHKVTHDALCDLFLPALLAAPQGELK-------DR-ED-HRRQAR-VLRRLLMLEPT	267
Caenorhabditis_elegans_SPV_NP_495666.4                           FHEVNLMSTSNLSTVIAPSLIWMSPKRID----HTSAI-MH-TQYTNK-AIEVMIRNSYH	269
Corallochytrium_limacisporum_P001867                             HCESNKMKASNLGIVFGPTLLRPENED---D--QLQQV-TD-MPHQSF-FVERLISNADE	256
Capsaspora_owczarzaki_P002568_Chimaerin_XP_004346258.2           QSAVNKMNASNLGVVFGLSIFRGRNGE---ELPESKLL-A-------T-VVGVMITDCAK	254
Caenorhabditis_elegans_P017219_Chimaerin_NP_497323.3             HSAKNKMTVENLATIFSPTLFCSGSIP---AMPNHQLL-HF-L-----------INNPRV	252
Trichoplax_sp_H2_Chimaerin_P009514_RDD45277.1                    HEDKNLMSASNLGVVFGPSIMKTPISE---E--GWQNL-TD-MRSQRL-VVENLILLNDK	257
Amphimedon_queenslandica_P001599_Chimaerin_XP_003385452.1        ESKKNRMDSKNLAVVFAPSLMRPPANA---D--QLTAM-IK-LPEQKK-ITELLISHYDV	255
Drosophila_melanogaster_P026436_Chimaerin_NP_727007.1            HYAVNKMNEHNLATVFAPTLIATPQHM---T--NLTEE-IF-M-------LSSLITHCKT	255
Homo_sapiens_P033718_Chimaerin_NP_004058.1                       NEKDNFMNAENLGIVFGPTLMRPPEDS---T--L-TTL-HD-MRYQKL-IVQILIENEDV	257
Strongylocentrotus_purpuratus_P029869_Chimaerin_XP_780071.3      LQEENKMSIENLGIVFGPTLMRPPSNQ---P--VIDDL-YM-IHFQKK-SVEIMIEEFDT	261
Capsaspora_owczarzaki_A0A0D2WHR9_XP_004364887.2_CAOG_00016       NCHVNMMRTDNLGIVFGPTLVRCKEES-------VDAL-LD-MPKQVR-IVELLITNYE-	264
Homo_sapiens_Q9P107_GMIP_HUMAN                                   RFMENKMSANNLGIVFGPTLLRPPDGPRAASAIPVTCL-LD-SGHQAQ-LVEFLIVHYEQ	271
Homo_sapiens_RhoGAP29_XP_011540741.1                             HAEENKMNSKNLGVIFGPSLIRPRPTT---APITISSL-AE-YSNQAR-LVEFLITYSQK	281
Caenorhabditis_elegans_Cyk4_Q9XUS9                               QSSRNKMNCEAMARMVAPAVMGHPVKQSQ----SQAIAGRD-ATDCHR-AMTALFEFDDV	267
Amphimedon_queenslandica_Cyk4                                    NSKANKMTVECLSRVFAPTIVGASLSA-------ESLF-AD-IQKQQK-VVERLLKISHD	252
Drosophila_melanogaster_Cyk4_A1Z9I5                              C-PVVLMPIDNISLIFGPTIVGYSTPDPD----QHAIY-TE-VFTQKQ-VMKALLELPVS	255
Octopus_bimaculoides_Cyk4_A0A0L8HK22                             T-PDCRMPKQNLAKVFGPTIVGFSSLNPN----PAEIF-KE-TKLQSE-VMEHLLDISTE	259
Hydra_vulgaris_Cyk4_A0A8B7D895                                   S-PQTQMCISNLAKVFGPTIVGHRSQNPT----HMEML-ED-IKSQPE-VVCRLLEMPSD	256
Homo_sapiens_Cyk4_Q9H0H5                                         S-PHTKMDVANLAKVFGPTIVAHAVPNPD----PVTML-QD-IKRQPK-VVERLLSLPLE	256
Nematostella_vectensis_Cyk4                                      C-TDCKMPVSNLARVFGPTLVGHSSPNVE----PVDML-QQ-TKLQPR-VVERLLAMPVD	257
Strongylocentrotus_purpuratus_Cyk4_A0A7M7P6W8                    S-PECKMPVSNLAKVFGPTIIGYGCSEPD----PMQML-ND-TKTQPR-VVERLMALPSD	255
Trichoplax_adhaerens_Cyk4_B3RQP0                                 T-PECKMGTNNLARVFGPTLIGHGSSNPD----PVDML-QD-TRNQPK-VIESLMSLPSE	261
Capitella_teleta_Cyk4_R7V3Q9                                     C-ESCKMPGSNLAKVFGPTMIGYSSLEPE----PMQMI-NE-TRKQQL-VVERLMSISTD	258
Lingula_unguis_Cyk4_A0A1S3HTU0                                   C-LECKMPASNLAKVFGPTVVGYSTPEPE----PMQMI-NE-TKKQAK-VMEVLLQISSD	258
Monosiga_brevicollis_XP_001749975.1                              HGQRNLCPPEVLAQELSPLLLAQQSDA-------------P-TPEANQ-VVLTLLQMTQR	251
Salpingoeca_rosetta_XP_004997610.1_PTSG_01630                    HASYNNATRDVLVVEMTPCLMRLRHNK---------GN-QA-MKPEEE-VVDTLLALKQS	252
Microstomoeca_roanoka_P012982                                    HASYNNATRDVLVVEMAPCLMRMRQIQ---------GN-EA-MRPEEE-VVDTLLALKQT	252
Mylnosiga_fluctuans_P021342                                      YQSINKMSSANLAVVFAPCIFRAPGGD-------VQDE-QD-IKHQVK-LLHGLIEMSNS	260
Salpingoeca_macrocollata_P024368                                 YSHVNKMKVSNLAVVFAPVLMRSPEGT-------LHDA-HH-NGTQRA-VMELLFSTDSE	259
Capsaspora_owczarzaki_XP_011270152.1_myosinIXA                   HVSYNRMTTGNLGIVFGPTLLRPPSHVSVVD--SLADV-SK-QSKAIEMIVEYQV-----	277
Caenorhabditis_elegans_MyosinIX_NP_001248880.1                   QEAVNKMGCNNLALIFGPCVLRRQDSAHAQE--QLNDV-AR-QTGCVQTLIEEKLKQYKA	267
Homo_sapiens_MyosinIX_B2RTY4.2                                   QEDTNRMSANALAIVFAPCILRCPDTTDPLQ--SVQDI-SK-TTTCVELIVVEQMNKYKA	261
Capsaspora_owczarzaki_CAOG_00002_XP_004364873.1                  HAQSNKMSVRNLATVFAPTLVRTGTDSAS-D--SLQFV-KH-AGPGLQ-LVESLISLSSQ	391
Chromosphaera_perkinsii_P006420                                  NSQQNRMTVKNLSLVFGPILLRNRSNSVT-L--DL----MK-NDTACI-VVESLMSIPGM	264
Creolimax_fragrantissima_P006809                                 LASHNKMTANNVATVFGPTLLRSRDTMQS-L--SC-------SGKHVV-VVSSLLKLDRR	262
Amoebidium_parasiticum_P020491                                   HSSTNKMTARNLATIFGPTIFR--DQMHD-L--TV-------SGYYIR-VVEELLALDKS	268
                                                                                .   ..                                       

Monosiga_brevicollis_A9V1W6                                      AWQRLHE	284
Hartaetosiga_balthica_P009948                                    IWVDLHR	276
Salpingoeca_infusionum_P005663                                   KWDSLQQ	275
Barroeca_monosierra_P007897                                      MWNELQG	277
Salpingoeca_rosetta_XP_004997677.1_PTSG_01699                    KWDATQQ	277
Microstomoeca_roanoka_P026934                                    IWDNMQQ	277
Didymoeca_costata_P014169                                        YWENAQR	285
Stephanoeca_diplocostata_P020425                                 YWDTAEE	291
Acanthoeca_spectabilis_P002212                                   SWDAAEV	286
Helgoeca_nana_P017790                                            SWDAVEV	286
Savillea_parva_P013194                                           SWDSVEV	286
Diaphanoeca_grandis_P035834                                      TWEEAEA	280
Didymoeca_costata_P016598                                        AWEEAEA	273
Stephanoeca_diplocostata_P031740                                 AWNEAQH	272
Acanthoecidae_sp_10tr_P013690                                    SWDEAQA	272
Acanthoeca_spectabilis_P020295                                   AWEAAQI	272
Helgoeca_nana_P021902                                            SWDKAQV	272
Salpingoeca_macrocollata_P033033                                 EWRSLHL	267
Salpingoeca_urceolata_P024834                                    AWDDIRA	277
Salpingoeca_kvevrii_P012146                                      EWATVEQ	272
Mylnosiga_fluctuans_P008000                                      RWLHLFD	276
Salpingoeca_helianthica_P003157                                  HWAAMFE	274
Caenorhabditis_elegans_SPV_NP_495666.4                           IFGMDRQ	276
Corallochytrium_limacisporum_P001867                             VFCNDAA	263
Capsaspora_owczarzaki_P002568_Chimaerin_XP_004346258.2           LFVA---	258
Caenorhabditis_elegans_P017219_Chimaerin_NP_497323.3             -VPKHH-	257
Trichoplax_sp_H2_Chimaerin_P009514_RDD45277.1                    LF-----	259
Amphimedon_queenslandica_P001599_Chimaerin_XP_003385452.1        LFPALY-	261
Drosophila_melanogaster_P026436_Chimaerin_NP_727007.1            IFATS--	260
Homo_sapiens_P033718_Chimaerin_NP_004058.1                       LF-----	259
Strongylocentrotus_purpuratus_P029869_Chimaerin_XP_780071.3      LFQK---	265
Capsaspora_owczarzaki_A0A0D2WHR9_XP_004364887.2_CAOG_00016       -------	264
Homo_sapiens_Q9P107_GMIP_HUMAN                                   IFGMDEL	278
Homo_sapiens_RhoGAP29_XP_011540741.1                             IFDGSLQ	288
Caenorhabditis_elegans_Cyk4_Q9XUS9                               YWQRFLG	274
Amphimedon_queenslandica_Cyk4                                    YWSEVLS	259
Drosophila_melanogaster_Cyk4_A1Z9I5                              FWEQYIV	262
Octopus_bimaculoides_Cyk4_A0A0L8HK22                             YWNTFLR	266
Hydra_vulgaris_Cyk4_A0A8B7D895                                   YWNQFIG	263
Homo_sapiens_Cyk4_Q9H0H5                                         YWSQFMM	263
Nematostella_vectensis_Cyk4                                      YWNQFLK	264
Strongylocentrotus_purpuratus_Cyk4_A0A7M7P6W8                    FWKAFIN	262
Trichoplax_adhaerens_Cyk4_B3RQP0                                 FWNQYVD	268
Capitella_teleta_Cyk4_R7V3Q9                                     YWTRFLS	265
Lingula_unguis_Cyk4_A0A1S3HTU0                                   YWVNFIQ	265
Monosiga_brevicollis_XP_001749975.1                              HWSTAQK	258
Salpingoeca_rosetta_XP_004997610.1_PTSG_01630                    HWRRAEK	259
Microstomoeca_roanoka_P012982                                    HWARAEK	259
Mylnosiga_fluctuans_P021342                                      LWGRAGS	267
Salpingoeca_macrocollata_P024368                                 TWAAIDA	266
Capsaspora_owczarzaki_XP_011270152.1_myosinIXA                   -------	277
Caenorhabditis_elegans_MyosinIX_NP_001248880.1                   TIH----	270
Homo_sapiens_MyosinIX_B2RTY4.2                                   RLK----	264
Capsaspora_owczarzaki_CAOG_00002_XP_004364873.1                  DWFELDG	398
Chromosphaera_perkinsii_P006420                                  NVKS---	268
Creolimax_fragrantissima_P006809                                 VWEIANK	269
Amoebidium_parasiticum_P020491                                   FWGSV--	273
                                                                        
>Monosiga_brevicollis_A9V1W6
QRRRTRLHDVV-KHKCPGRK---------RTCDQCHTKMS-RGGEHFRCQQCASHFCGAC
QRIGIAATCVPPPYWDTKAAKKRAPVP---------------------------------
------------------------------------------------------------
---------------------------------------------FGRNLEND---IFEG
LQYGRNRLLMPNLIFQCIKELDIRVPRLKDTAEGIFRKP-GSESSVQ--RLFAAYADGG-
-------------NPW-L-RDEDVDDVASTLKAYLKG-LDEPLLTFQYYEQFIALGRQYQ
NE---------------------GFEAVQGPLETL-VGQLPALHFFSLWYLMRLLHRFCK
HAHNTKMGPSQYGVCFGPTLLRAQRPEQE-------AL-DIASGATAK-VIEALILLPKR
AWQRLHE
>Hartaetosiga_balthica_P009948
KDTRKRFHKLV-S-VKKIKA---------YTCNHCNTRIK-RNQQHQKCWQCSMHFHNNC
EKL-VTANCTPPSFLT-KAGAKRKTVY---------------------------------
------------------------------------------------------------
---------------------------------------------LGFNLEND---VYQQ
MQQKKRLQLVPQLIVDCVQQISLRGI----VAEGIYRGN-GKAALVD--ELYQKYFSGE-
-------------TPPSLS-EVDIYTVASLLKKYLLS-LDEPLLTFDLYDLFKHAMNGFK
SK---------------------PLDSVFHNLFVV-LQKLPPVNFFSLNFLITHLKKLDK
HSSVTLMTAEKLGKVFGPTIMMSRNPLTT-------MA-D--ATLPVH-TVWHLILLPNN
IWVDLHR
>Salpingoeca_infusionum_P005663
VGTRIRAHALQ-ETWSTTRR---------HTCTQCQKSIK-RREHHQRCSQCMQHYHNQC
AKLDLPATCQPPAFYT-KQGKKRQAIK---------------------------------
------------------------------------------------------------
---------------------------------------------RGFNLQGD---VVAD
AHERGHFGLVPVIVEQCILQLDRRGP----VSQGIYRIP-GTLTRVR--QLKDQFVRGE-
-------------QNPNLSAEADIRDVASLLKLYLRE-LDEPLLTFDLYAAFACAVKNAS
ER---------------------PKHEVQTALEEV-LKELPPINFFTLKLVMRHLKRLCR
YEQVTNMGAKNFAICFGPSILWHRTPKLD-------N-----TG--NT-VAQWLIGFPKR
KWDSLQQ
>Barroeca_monosierra_P007897
NNQRPRQHDLR-KHSCATRR---------FTCRFCLEVIG-RRESHLRCWQCTQHFHPRC
VLQQLPANCQPPPFFT-KAGKKRGAVR---------------------------------
------------------------------------------------------------
---------------------------------------------PGFNLQND---VFLE
AQRSNCYTLVPRLIEDCVQQIDRRGP----MSPGIYRVP-GTKSAVE--KLRDAYFKEF-
-------------VFPNLATYAEINDIASLLKLYLRE-LDEPLLTFDLYKSFECAVKDCD
KR---------------------TLASIFQALAKV-IQELPPINFFTLQYLIRHLKRLSH
YADTTNMTRENLAVCFGPSIMWTAFPQQA-------SY-S--AA--RT-VAEYLIRFPKK
MWNELQG
>Salpingoeca_rosetta_XP_004997677.1_PTSG_01699
TGRRIREHDLD-KYSSATRT---------FTCRHCSTRIR-RGEKHQRCWQCTQHFHDRC
ATEGIPAMCEPPPFFA-SDGKKRKPVR---------------------------------
------------------------------------------------------------
---------------------------------------------PGFNLQND---VFQE
ALKSNCYTLVPRIVEDCVRQLDRRGP----MSQGIYRIP-GTKSNVD--RLWDGFFKDE-
-------------RPPSLYTHADINDVASLLKLYLRG-LDEPLLTFDLYPVFAVAVKDEK
NR---------------------KNKVIFADLCKV-VQELPPINFFTLHFIIRHLKRLSK
HSERTSMTLENLAVCFGPSIMWPRQQSIS-------AI-A--VS--NK-VAEYLIRMPSK
KWDATQQ
>Microstomoeca_roanoka_P026934
TMQRTREHDLQ-KYSCATRR---------YTCQQCSTVIR-RGEKHQRCWQCTQHFHERC
ATQGIPATCQPPQFFT-SAGKKRKAVR---------------------------------
------------------------------------------------------------
---------------------------------------------PGFNLQYD---VFLE
VQRSNCYTLVPRIVEDCVKQLDRRGP----KSQGIYRIP-GTKSHVD--TLKDAFFKDH-
-------------KPPALEAHADINDVASLLKLYLRG-LDEPLLTFDLFPAFSCAVKNDQ
QR---------------------SPESVYEALRKV-VQELPPINFFTLYFIIRHLRRLSK
HEAVTNMDIDALSVCFGPSIMWPRTQSLA-------AA-A--VS--RK-VTEYLIRLPKQ
IWDNMQQ
>Didymoeca_costata_P014169
INKRPRRHFFKEDVKENMR----------YRCQQCMDFIP-FRTRHIQCTQCLKKFHEEC
RQG-IRCDCRPPSFGS-KAAAGREAPP---------------------------------
------------------------------------------------------------
---------------------------------------------LGSNIESS---ISRY
NTNSQSVNNVPSVILDCIAAIERRAL----TAIGIYRT-NGNESNVK--ALLNRYLLFHE
KNS------SLVTRKPNFQVVIDIHEVCGVLKLFLNC-LDEPLTTFNEYSAFMHVIRTVP
-----------------------NTSHRFKQFRDI-LGRFPKTNFYTLKALIDHFKKIVK
HSKSNKMNVNDIASEFGPIIFGSPDGLVG-------DK-ND-IHHQIE-ATTVTISLPNE
YWENAQR
>Stephanoeca_diplocostata_P020425
ASTRARRHFMK-QTKDNFK----------HTCRKCFEKIS-FRTKHCQCTQCHLRYHVEC
EAG-VPADCRPAPFSS-RGGANREVPP---------------------------------
------------------------------------------------------------
---------------------------------------------LGSNLEAS---LDVY
SADDDAEVLIPGIVHDCISALDRRAL----PTKGLYRR-NGNSAKVA--SLLTDYFLYPA
STQGAGGGGGVSKCRPNLQVVLDVNDIAGVFKKFLSD-LDEPVTSYTLYSDFIDIAAGAA
RH---------------------APHRTNTRLCKT-LADLPTTYFYTLRHVIEHLQRVAK
-EPANSMSGDNLARVFGPTLLRSPEGSLK-------DL-EH-AAAQID-VVKLLLALPVE
YWDTAEE
>Acanthoeca_spectabilis_P002212
TAPRARRHFLK-DSKDFVR----------HRCRRCHEYIS-IRARHKQCSQCHQRYHTDC
EQA-VTADCRPVPFTC-KGSESREPPP---------------------------------
------------------------------------------------------------
---------------------------------------------IGSNLQGA---FEAP
SADADAEVLVPGLVFDCVAAVERRGM----GVKGLYKTQESTAAKIK--TLLESYFVFPV
ATEG----GVATSCRPNFQVVVDIHLVCGVLKRFLRE-LDEPLISYEQYVPIIEAAH--Q
PY---------------------DPVNTNPRLCDV-LSRIPATRFYTLRFVVEHLVKVQQ
-CKENEMDLDALARVFARCIFRSPMGDMA-------DL-KD-SVHQIE-ATKRLIQLPSE
SWDAAEV
>Helgoeca_nana_P017790
MASRARRHFLK-DTKDFVR----------HRCRRCHEHIG-IRSKHKQCTQCHQRYHADC
ESV-VTADCRPPPFRS-KGGESREAPP---------------------------------
------------------------------------------------------------
---------------------------------------------IASNLQGA---IDVP
SADPNAEVLVPGIVNDCVTAIERRGM----QMLGLYKTQEGNSRQIQ--TLLESYFVYPA
ATEG----GLAISCRPNFEVVADIHLVAGVLKRFLSE-LDEPVISYEQYTPIIEAAK--H
EY---------------------DPINSDPPLGQL-LSQLAPAQFYTLRFVVEHVARVEA
-TEDNEMNINALARSLACCFFRSPMGAMA-------DL-KD-SVHQVE-ATKRLIRFSPR
SWDAVEV
>Savillea_parva_P013194
WAPRARRHFLK-DARDFVR----------HRCRRCHEHIG-IRTKHKQCTQCHQRYHAAC
EPQ-VTADCRPAPFTC-VGGDIREAPP---------------------------------
------------------------------------------------------------
---------------------------------------------IGSNLQGA---IDVR
SLDPSAEPLVPGVVNDTIAAIERRGM----KIQGLYKTQEGTAGQVK--TLLESYFVFPA
ATDG----ARATSSRPNFQTVTNMHEVAGVLKRFLRE-LDEPVISYDTYTPIVEAAK--H
EY---------------------DPANANPRLCQL-LAQLAPAQFYTLRYVVEHLTRVIA
-VSENEMDVNAISRVFARCFFRSPMGDLA-------DL-KD-NVHQVE-ATKRLLQLPST
SWDSVEV
>Diaphanoeca_grandis_P035834
ENTRCRKHMFK-NAVTNGQHQGAKGCQA-KECASKNHKIG-IRMKHNICTQCRKRYHLEC
LPV-AVADCQPPVFGT-PEAVKRVAPP---------------------------------
------------------------------------------------------------
---------------------------------------------PGSNLASA---AEFT
STHG----YVPGLVEDLISIVDSRGM-----VEGVYRVP-GNKGGMK--LIIERYFSDP-
-----------RKMRLGVYTIESVHTCSSALKLFLRDYLDEPLITFDTYHEFIEAIL---
-----------------------DKPNCVERMTLT-LSKLPIHNFYTLKVLIEHLQRVAA
NVEETKMKMSNLAAVFAPTLMQAPGGDRE-------GL-QH-VMPSMK-CVDVLLKLSKE
TWEEAEA
>Didymoeca_costata_P016598
DYIRVRRHMFI-EASVNRQH----------KCAGCQKKLG-IRVRHMKCTQCRYRFHTAC
VPL-VHANCRPPPFGT-PEAAKRVKPP---------------------------------
------------------------------------------------------------
---------------------------------------------TSSNIAAA---IKFT
STSG----SVPGIVEDLVAVVDSRGL----ELEGIYRVP-GHRDRTK--ELLDRYWSDS-
-----------RKKRLGIYTIKSVHDCTSALKKYLRE-LDEPLLTFRNYAMFANAARC--
-E---------------------APEEKTEILKTA-IGTLPYYNYFTLKFLIDHLVRVAG
AQDYTKMKFSNIAAIFAPTLMQAPQGDAA-------NI-RD-VMLQMK-TIDMILKLEKE
AWEEAEA
>Stephanoeca_diplocostata_P031740
IPRRVRRHMLR-KAMTNNAQ----------VCKASGKKIG-MRVRHSICTQCRKRFHPAS
VPQ-QHADCLPPAFGT-PAAAKRIAPP---------------------------------
------------------------------------------------------------
---------------------------------------------RSSNLAAA---VMHT
STSG----RVPGIVEDLIAVLNSRGM-----VEGIYRVP-GDKQGVK--QLIDRYFSDI-
-----------RRKRLGIYTIESIHNCSSALKQFLRE-LDEPLLTFDGYPDFIRAVKL--
-P---------------------DAEARVEAVVEA-VGRLPVYNFYTLRALMEHLQRVSD
AVDVTRMKSSNLAAVFAPTLLTTPLSDEE-------GL-RD-VMAQMK-CVDMLLKLNET
AWNEAQH
>Acanthoecidae_sp_10tr_P013690
APRRVRRHFFR-AALTNSTQ----------VCKATNKRIG-MRTRHMLCTQCRKRYMMTH
APK-DRADCVPPAFGT-PAAVKRIAPP---------------------------------
------------------------------------------------------------
---------------------------------------------LWSNLATT---VRHT
STGG----RVPGLIEDLIATVNSRGI-----VEGIYRVP-GDRQGTS--LLIEQYFNDP-
-----------RRKRLGVYTIRSVHTCASALKQFLRE-LDEPLLTFDNYDGFIAATKA--
-S---------------------DLDMRCSAIAAE-LAKLPLHNFYTLRALIEHLQVIAS
EVALTRMKISNLAAVFAPTLMACPEGDEA-------GL-RD-VMFQMV-CVDTVLKLDKS
SWDEAQA
>Acanthoeca_spectabilis_P020295
LPRRLRRHFFR-PALTNSTQ----------VCRATGKKIG-MRAKHMLCTQCRKRYLTAH
APT-DLADCEPPAFGT-PAASKRIAPP---------------------------------
------------------------------------------------------------
---------------------------------------------PWVNLAST---VAHT
STSG----RIPGIIEDLIATINSRGI-----VEGIYRVP-GDRRATS--QLIERYFNDP-
-----------RRKRLGIYTIASIHTCGSALKQFFRE-LDEPLLTFDGYNNFVQATKL--
-G---------------------DPQSRCDAITAE-LGRLPLFNFCTLRALIEHLQHIAA
NVEVTKMKFSNLAAVFAPTMMACPGGDEA-------GL-RD-VMAHMV-CMDTLLKLGPE
AWEAAQI
>Helgoeca_nana_P021902
LPRRIRKHFFR-PSLTNSTQ----------ICKETGKKIG-MRTKHMLCTQCRKRYLIAH
APT-DRADCTPPAFGT-AGSSKRVAPP---------------------------------
------------------------------------------------------------
---------------------------------------------PCVNLAAT---VIHT
STSG----RIPGIIEDLIATISSRGL-----VEGIYRVP-GDRRSTS--QLIERYFNDP-
-----------RRKRLGIYTIASIHTCGSALKQFFRE-LDEPLLTFNSYDGFVKATKM--
-G---------------------DSESRLCAITAE-LANLPIYNFYTLRALIEHLQLIAA
NVEVTKMKFSNLAAVFAPTMMACPEGDEA-------GL-RD-VMAHMV-LMDSLLKLSAG
SWDKAQV
>Salpingoeca_macrocollata_P033033
TPTRTRRHELQ-VHTSMLP----------QKCGHCAHSIG-FKARYLKCSQCMKAFHTQC
EPL-LAFNCQPPAFGS-PQARRRKAPA---------------------------------
------------------------------------------------------------
---------------------------------------------LGTNLAAA---VAAD
SPDG----RLPRIVHDCLQALQRRAG----SLEGVFRTPPSTPDRPQ--ELRDSFLVRG-
------------AKAINPMTVSNVHDVAHCLLLYLHD-LDEPLVSFAQYPAVLAAHAT--
----------------------------SAALCTA-LQALPPVNFFVLHDLVQLCRSISS
NIAKTKMSAHTLSTLLVDCVLADPAGQQA-------SE-KM-KQQHIK-VVDALQRISED
EWRSLHL
>Salpingoeca_urceolata_P024834
PTRRMRKHLLE-DHTSLLP----------HKCAYCGKSIG-FKVKHKRCTQCQTVFHATC
EGF-IPADCLPPEFGS-PKARKRKQPR---------------------------------
------------------------------------------------------------
---------------------------------------------SGFSLVGSMHTFGTY
VPAD----TLPPLVQDAIQTVDRRGL----KVEGIYRIS-GQASRVR--ELKEAYLGDE-
------------THRPNLNTEHDIHAVAGMLKLFLRE-LSEPLLTYDLYDSLVGCAKQQ-
FT---------------------TPEQLHQALAET-LAQMHPPNFFTLHALMLHLDRVLL
HRTENKMTSKNLAVVFAPTILQSPAGEDT-------NA-RD-FMLQQQ-VVQKIIEMPVS
AWDDIRA
>Salpingoeca_kvevrii_P012146
GGTRARRHLFE-TASALMP----------HKCHHCHKSIG-FKVKYLKCTQCQGIYHAAC
EFE-IPADCRPPAFGT-PSAKRRRLPP---------------------------------
------------------------------------------------------------
---------------------------------------------DASNLANV---VALH
SRNG----RIPDIIEDCIAAVDRRGL----KMEGIYRKS-GIQSNVQ--HLLSQFFTIG-
-------------SEPNLMTVADIHEVSGLLKLFLRG-LDEPLISFEQYQPLLRAAETK-
GA---------------------E-RRALNAMREV-LKELPAIRFFTLRAVVEHLQRVNE
NIVSNKMSVHNLATIFSQVLIESPAGVNE-------SS-RD-MVAQQK-VVRLLIALPPS
EWATVEQ
>Mylnosiga_fluctuans_P008000
GPIRRRRHVFE-AHTTRLPA-----IAS-SRCSVCNKSIS-FGTKTVKCTQCARTIHTHC
MTA-MPVDCQPPPFGT-HAAKKRKIPP---------------------------------
------------------------------------------------------------
---------------------------------------------VGCNLLKT---IDAY
SASG----RVPAIVEDCIAAIDRRAL----EIEGIYTVA-ADPDAVR--EIKDAYFNGE-
-------------RRPNLMTVANIHVVAAVLKAFLLD-LDEPLLTLTLYRVFLNEASTF-
RR---------------------D-PDWPERLGLL-LKQIPPANFFTIMAVVLHLQRVIA
KTAMNKMTAESLADLFAPSLVSSPLGAED-------DD-AH-HEAQAA-VVVMLLSLPEA
RWLHLFD
>Salpingoeca_helianthica_P003157
GSIRARRHMLE-TVATRMPA-----LSL-SRCGVCNKSIT-FATKTLRCTQCVACFHTTC
SGG-IARDCRPPPFGT-AAAKRRRLPP---------------------------------
------------------------------------------------------------
---------------------------------------------FGCNLMKA---IDAH
SQSG----RVPAIVEESIACIERRGL----TVEGLYRVV-IDPDRAR--ELVDSFFNGG-
-------------KRPNLTTVANIHLVAAAFLTYLRE-LDEPLLTFQHYSAFVKEADT--
SD---------------------G-PDAQQRLEAL-LVGLPPLQFHTTATVLLHLRKVLE
H-QTHKVTHDALCDLFLPALLAAPQGELK-------DR-ED-HRRQAR-VLRRLLMLEPT
HWAAMFE
>Caenorhabditis_elegans_SPV_NP_495666.4
HEISTAAQSHH-IQR---------TVQP-SKCSACDTLSI---LYTVQCIDCGGQWHKAC
FPR-IQQVCGQAAK----------------------------------------------
------------------------------------------------------------
-----------------------------------------LVDRRTSIFGVP---LK-G
LLEHQ-NRHIPLIIEKSIDQLQRRGL----RAKGIYRTC-GVKSKIE--EICNAFERSS-
-----------SDDEVCLDN-ENPMNLASVVKLYLRK-LPEPLLTFELYDDFVRLGTECC
SAQASGS-------------N--CEEERVEQLRQL-ARKLPVHNYETLKFIMLHLNRVSW
FHEVNLMSTSNLSTVIAPSLIWMSPKRID----HTSAI-MH-TQYTNK-AIEVMIRNSYH
IFGMDRQ
>Corallochytrium_limacisporum_P001867
TAAASKIRLHK-FQK---------LSRP-SKCRHCENFVY---LNGVECSICRLAYHKKC
VNK-LDTECAGKVVD---------------------------------------------
------------------------------------------------------------
-----------------------------------------TGNQSLSLFGTP---LS-D
SP---QRNGLPFVIDKCIAEIEARDL----DEEGLYRLA-GVKSRIE--RACALMEKQG-
-----------ARCDLG--QESDVHVITNMLKLYMRQ-LPEPVVPTSMYDDMLILTKKRS
D-------------------------ATVQDYRDF-LTRLPPVHYATLKALIKHLNLVTS
HCESNKMKASNLGIVFGPTLLRPENED---D--QLQQV-TD-MPHQSF-FVERLISNADE
VFCNDAA
>Capsaspora_owczarzaki_P002568_Chimaerin_XP_004346258.2
APSYVKDHKLE-VVT---------FTHF-TWCLHCKGLLWGLKSQGLKCKDCGYTCHRLC
KDL-A-GACVPLKK----------------------------------------------
------------------------------------------------------------
--------------------------------------------HLKKVFGTD---LT-F
IVVVS-ESRYPILVEKCINEVAKRGM----HEEGIYRIS-PSASEVQ--ALRDAFERDH-
-----------TTADVS--SVADINVVSALLKAYIRE-LPNPLIPFEFFDRFLATAKSSQ
TP---------------------A--EQLIEYQKH-IADLPAPHYETLKFLMSHLNDVVA
QSAVNKMNASNLGVVFGLSIFRGRNGE---ELPESKLL-A-------T-VVGVMITDCAK
LFVA---
>Caenorhabditis_elegans_P017219_Chimaerin_NP_497323.3
RRPVTRAHNFT-SYT---------FKAP-HYCDYCRNFLWGLVHQGMRCEDCGFAAHKKC
SEK-TLHDCVPDSK----------------------------------------------
------------------------------------------------------------
--------------------------------------------YVKRMFGVD---IT-T
LCMAH-GADLPPIVPLCIGEVESRGL----DVEGIYRVS-GSYDHME--KLKQQFDSNQ-
--------------YVDLATVCDIHTVCGLLKLYFRL-LPQQLIPFSVHKQLLVAYQETN
QR---------------------STHERERQIRKV-MMELSDANIITLGAVLAHLKKVAD
HSAKNKMTVENLATIFSPTLFCSGSIP---AMPNHQLL-HF-L-----------INNPRV
-VPKHH-
>Trichoplax_sp_H2_Chimaerin_P009514_RDD45277.1
--LSSENHKFK-MTS---------FVGF-HWCDYCRNFMWGLKQQGARCKKCGYCVHKQC
INR-VITGCTPK-K----------------------------------------------
------------------------------------------------------------
--------------------------------------------ISNRVFGID---LT-A
LLSLT-NTPRPLVFDKCVEAVESWGI----DTEGLYREP-GSATDVK--ILKSKFDEDD-
-----------TKVELTPQLYPHIQVITSLLKLYLRE-LPVPLIPYHQYNAFIEIVDMKH
EI---------------------DKVNTLK---QL-LSALPPAHYDMLKHLVQHLNRVIK
HEDKNLMSASNLGVVFGPSIMKTPISE---E--GWQNL-TD-MRSQRL-VVENLILLNDK
LF-----
>Amphimedon_queenslandica_P001599_Chimaerin_XP_003385452.1
--HYEKPHNFK-IHT---------FLNM-PWCDFCHNFLWGLRSQGYKCKDCGYVAHKQC
KDC-TGDDCAPTKQ----------------------------------------------
------------------------------------------------------------
--------------------------------------------LVKRVYGVD---LT-T
LLRVY-STKIPIVVKHCIEELESRGL----GIEGIYRIP-GKAMEIL--EIKKQFDSEI-
--------------NVNLGSYEDPHAIAGALKLYFRE-LPIPLIPFDSFDLVLIAARCAT
QE---------------------ETLETVR---VI-LTRIPPPHYNTLKFLMKHLYNVQR
ESKKNRMDSKNLAVVFAPSLMRPPANA---D--QLTAM-IK-LPEQKK-ITELLISHYDV
LFPALY-
>Drosophila_melanogaster_P026436_Chimaerin_NP_727007.1
PLVYEKPHHFK-VHT---------FKGL-NWCEFCANFLWGFTAQGVKCEACGFVAHSKC
SEL-VPPKCVPDLK----------------------------------------------
------------------------------------------------------------
--------------------------------------------RIRGVFGTD---LT-T
MVQLEPHHQIPFVVRRCVEEVEARGM----LQEGIYRVS-GFADEIE--ALKLALDREG-
-----------EKTDMSETAYGNVNVIAGTLKLYLRL-LPVPLITFQAYPSFMAAGRTGK
QA---------------------EQRQ---LMAEA-VRRLPPAHHSCLQYMLEHLKRVAS
HYAVNKMNEHNLATVFAPTLIATPQHM---T--NLTEE-IF-M-------LSSLITHCKT
IFATS--
>Homo_sapiens_P033718_Chimaerin_NP_004058.1
--NYEKTHNFK-VHT---------FRGP-HWCEYCANFMWGLIAQGVRCSDCGLNVHKQC
SKH-VPNDCQPDLK----------------------------------------------
------------------------------------------------------------
--------------------------------------------RIKKVYCCD---LT-T
LVKAH-NTQRPMVVDICIREIEARGL----KSEGLYRVS-GFTEHIE--DVKMAFDRDG-
-----------EKADISANVYPDINIITGALKLYFRD-LPIPVITYDTYSKFIDAAKISN
AD---------------------ERLEAVH---EV-LMLLPPAHYETLRYLMIHLKKVTM
NEKDNFMNAENLGIVFGPTLMRPPEDS---T--L-TTL-HD-MRYQKL-IVQILIENEDV
LF-----
>Strongylocentrotus_purpuratus_P029869_Chimaerin_XP_780071.3
--TVEKDHVFK-VHT---------FVGL-NWCMFCGNFLWGLKSQGVKCTDCGLSTHKQC
SKR-VPRDCTPDLR----------------------------------------------
------------------------------------------------------------
--------------------------------------------LIKRVYSVD---LT-T
LARAH-GVTTSLVIERCVEEIESRGL----GLEGLYRIP-GMQDDVE--LIRQRFDKDG-
-----------MIARIGSKDFPDTNAISGAMKLYLRE-LPIPLVPFKMYHAFVEATKKTN
IH---------------------EKIEEFCVALDE-LYQTFPAHYHTLKLLMAHLVRVVQ
LQEENKMSIENLGIVFGPTLMRPPSNQ---P--VIDDL-YM-IHFQKK-SVEIMIEEFDT
LFQK---
>Capsaspora_owczarzaki_A0A0D2WHR9_XP_004364887.2_CAOG_00016
-------NGHV-FRR---------SDVP-GRCAHCQKYAF---FNSARCNICNITCHVGC
GDH-VVEMPCDRERSS-SVSSI-HAPAMRSASGTP-------------------------
------------------------------------------------------------
---------------------------------------SRRKGDKLSFFGSD---LV-S
LARS--GQPVPLVVLKCIADIERRGM----DLVGIYRIA-GQKSRIE--ELCERFEIER-
-----------ENIDVS--QQPDEHVVAGVLKLFLRQ-LADPLIPFAAYSKFISVSETAS
T----------------------------PAIKAL-VRSLPDAHYNTLRELMRHLHKVSR
NCHVNMMRTDNLGIVFGPTLVRCKEES-------VDAL-LD-MPKQVR-IVELLITNYE-
-------
>Homo_sapiens_Q9P107_GMIP_HUMAN
WTLSSAAQTHQ-LRR---------LRGP-AKCRECEAFM----VSGTECEECFLTCHKRC
LET-LLILC-GH------------------------------------------------
------------------------------------------------------------
----------------------------------------RRLPARTPLFGVD---FL-Q
LPRDF-PEEVPFVVTKCTAEIEHRAL----DVQGIYRVS-GSRVRVE--RLCQAFENGR-
-----------ALVELS--GNS-PHDVSSVLKRFLQE-LTEPVIPFHLYDAFISLAKTLH
ADPGDDPGT---------P---SPSPEVIRSLKTL-LVQLPDSNYNTLRHLVAHLFRVAA
RFMENKMSANNLGIVFGPTLLRPPDGPRAASAIPVTCL-LD-SGHQAQ-LVEFLIVHYEQ
IFGMDEL
>Homo_sapiens_RhoGAP29_XP_011540741.1
TLMSKAALTHK-FRK---------LRSP-TKCRDCEGIVV---FQGVECEECLLVCHRKC
LEN-LVIIC-GH------------------------------------------------
------------------------------------------------------------
----------------------------------------QKLPGKIHLFGAE---FT-Q
VAKKE-PDGIPFILKICASEIENRAL----CLQGIYRVC-GNKIKTE--KLCQALENGM-
-----------HLVDIS--EFS-SHDICDVLKLYLRQ-LPEPFILFRLYKEFIDLAKEIQ
HVNEEQETKKNSLEDKKWPNMCIEINRILLKSKDL-LRQLPASNFNSLHFLIVHLKRVVD
HAEENKMNSKNLGVIFGPSLIRPRPTT---APITISSL-AE-YSNQAR-LVEFLITYSQK
IFDGSLQ
>Caenorhabditis_elegans_Cyk4_Q9XUS9
--IAMRPHTFI-EAG---------IKAM-RKCDKCATALK-LAT-SMKCRDCHQVVHRSC
CNK-LHLPCIPRPKTM-MTPKSALRG----------------------------------
------------------------------------------------------------
--------------------------------------------AKPGAGEFR---LQ-D
FCTSA-KPMIPAAVIHCVVALEARGL----TQEGIYRVP-GQVRTVN--VLLDE-L--R-
-----------SKTVPNVGL-HDVEVITDTLKRFLRD-LKDPLIPRTSRQELIVAANLYS
TD----------------------PDNGRLALNRV-ICELPQANRDTLAYLFIHWRKVIA
QSSRNKMNCEAMARMVAPAVMGHPVKQSQ----SQAIAGRD-ATDCHR-AMTALFEFDDV
YWQRFLG
>Amphimedon_queenslandica_Cyk4
--NLHRKHSFL-SKT---------IMKS-ESCQVCKKKVG-FGKSCSKCKDCRALCHTEC
KEK-LPLPCVPTVHTP-KK-----------------------------------------
------------------------------------------------------------
-----------------------------------------------KQKESG---LS-A
YCPHT-VPRVPSLIVHCVNEIESRGM----NQVGLYRVS-GSDRSAK--ELKERLL--A-
-----------ARGTPNFDKVADVNVICGCLKQFLLQ-LNEPLVTNELRSSFLNAIDNEE
M------------------------A-LH-NLLIS-IAALPSCNKHTLAFIILHLQKIAS
NSKANKMTVECLSRVFAPTIVGASLSA-------ESLF-AD-IQKQQK-VVERLLKISHD
YWSEVLS
>Drosophila_melanogaster_Cyk4_A1Z9I5
--PLMRNHTFS-QKT---------FLRG-DNCVQCQKRIR-FGAVGLRCRDCPVRCHIDC
RYL-LTVSCVPQTGTP-TT-----------------------------------------
------------------------------------------------------------
-----------------------------------------------KTMTGY---VT-D
FAPSI-APMIPALIVHCVNEIEARGL----TEVGLYRLS-SSEREYK--ALKEQFL--R-
-----------GKATPHLGNT-DIYVLCCCVKDFLRS-LTEPLIPTSQWKDFANAVQNPD
TK----------------------TA-QD-MLVKS-VKQLPQANRDTLAFLILHFQRIAQ
C-PVVLMPIDNISLIFGPTIVGYSTPDPD----QHAIY-TE-VFTQKQ-VMKALLELPVS
FWEQYIV
>Octopus_bimaculoides_Cyk4_A0A0L8HK22
--SLNSVHVFH-IIR---------TVKP-EYCQICNQKFK-FGSKIMRCKECKFHRHQEC
EEQ-TPVPCIPVSVRT-PG-----------------------------------------
------------------------------------------------------------
---------------------------------------------LTKNEMGV---LA-D
YAGLD-SPRIPGIIQRLTAEVERRGL----NEVGIYRVP-GSEREVR--ELKDKFL--R-
-----------GKGTPNLSLIDDINVICGCLKDFLRS-LKDTLVTYELWPRFIKSVNEYD
NK----------------------AN-IQAALCEV-ISRMPQANRDTLAFLIKHLQYVSQ
T-PDCRMPKQNLAKVFGPTIVGFSSLNPN----PAEIF-KE-TKLQSE-VMEHLLDISTE
YWNTFLR
>Hydra_vulgaris_Cyk4_A0A8B7D895
--RKELAHSFV-TKI---------AVKL-EACGPCKKKVR-FGSSVAKCKECKVVCHLEC
KDD-VPLPCLPSSNTP-GS-----------------------------------------
------------------------------------------------------------
---------------------------------------------K-KQKEGT---IE-Y
YLTNK-SMKVPPIVQNCIEEIEKRGL----KETGLYRIP-GAEKDVR--ELKEKFL--R-
-----------GK-TPDLSKYHDVHVICGCLKDFLRG-LSEPLVTFGLHESFICAAALSD
ED----------------------DS-LS-AMYQC-VSELPQANRDTLALVIVHLQHVAQ
S-PQTQMCISNLAKVFGPTIVGHRSQNPT----HMEML-ED-IKSQPE-VVCRLLEMPSD
YWNQFIG
>Homo_sapiens_Cyk4_Q9H0H5
--GGMRLHDFV-SKT---------VIKP-ESCVPCGKRIK-FGKLSLKCRDCRVVSHPEC
RDR-CPLPCIPTLIGT-PV-----------------------------------------
------------------------------------------------------------
-----------------------------------------------KIGEGM---LA-D
FVSQT-SPMIPSIVVHCVNEIEQRGL----TETGLYRIS-GCDRTVK--ELKEKFL--R-
-----------VKTVPLLSKVDDIHAICSLLKDFLRN-LKEPLLTFRLNRAFMEAAEITD
ED----------------------NS-IA-AMYQA-VGELPQANRDTLAFLMIHLQRVAQ
S-PHTKMDVANLAKVFGPTIVAHAVPNPD----PVTML-QD-IKRQPK-VVERLLSLPLE
YWSQFMM
>Nematostella_vectensis_Cyk4
--KRKKSHIFC-SKT---------VIKP-ESCQPCGKRIK-FGKLALKCKDCRAVCHPDC
KDN-VPLPCIPSNLTP-GS-----------------------------------------
------------------------------------------------------------
---------------------------------------------GHRRQEET---LE-F
YTPNT-SPMVPAIVVQCISEIEKRGL----NEVGLYRVP-GAERSIK--ELKDKFL--H-
-----------GK-TQNLHETIDIHVVCGVLKDFLRN-LAEPLVTYHLWGAFVNAANKDD
DQ----------------------DS-FS-AMYQA-VSELPQANRDTLACLVVHLQKVSQ
C-TDCKMPVSNLARVFGPTLVGHSSPNVE----PVDML-QQ-TKLQPR-VVERLLAMPVD
YWNQFLK
>Strongylocentrotus_purpuratus_Cyk4_A0A7M7P6W8
--KRARIHTFC-TKT---------VIKP-ESCDPCGKRIK-FGKYALKCKDCRLVCHPDC
KDS-ASLPCVPTAGTP-NK-----------------------------------------
------------------------------------------------------------
-----------------------------------------------TRTASA---LD-E
FTPEN-PPYVPSLVMHCINEIEMRGL----TEEGIYRIS-GSEREVK--ELRERLI--L-
-----------KN-DPHLEKVRDIHCVCGALKDFFRN-LPEPLVTFELHLAFMKAAELYD
ID----------------------DS-TT-AMYQA-VSELPHANRDTMAYLITHLQRVSE
S-PECKMPVSNLAKVFGPTIIGYGCSEPD----PMQML-ND-TKTQPR-VVERLMALPSD
FWKAFIN
>Trichoplax_adhaerens_Cyk4_B3RQP0
--RLNRIHTFC-SKT---------IYKP-ENCTVCSKRIK-FGKVVFKCKDCKAIAHPDC
KDS-VPLPCVPVANTP-QRSN---S-----------------------------------
------------------------------------------------------------
---------------------------------------------KKVKMEGL---IA-D
FTPSS-APMIPAIVIHCIQEVERRGL----TEVGIYRVP-GVEKAVK--ELKEKFL--R-
-----------GRGAPCLTNIQDIHIVCCVLKDFLRN-LKEPIITFKLHPEFIKAAEMSD
PD----------------------QN-VR-ATYAT-IKKLPQPNRDTLALVMLHLQRVAA
T-PECKMGTNNLARVFGPTLIGHGSSNPD----PVDML-QD-TRNQPK-VIESLMSLPSE
FWNQYVD
>Capitella_teleta_Cyk4_R7V3Q9
--GLNKLHSFV-NKT---------LLKPVEACNPCGKKMK-FGRPIAKCRDCRATVHPEC
KDL-VPLPCIPVTV-T-PN-----------------------------------------
------------------------------------------------------------
---------------------------------------------SCKNGRGL---IS-D
YAPVD-SPMIPAIVIHCVNEVESRGL----SEVGIYRVP-GSEREVK--QLKEKFL--N-
-----------SRGTPNLGQILDIHVVCGCLKDFLRD-LKEPLVTYELWNDFVNAAENVD
GE----------------------ES-LS-NTYQA-ISKLPQANRDTIAFLILHLQRVAE
C-ESCKMPGSNLAKVFGPTMIGYSSLEPE----PMQMI-NE-TRKQQL-VVERLMSISTD
YWTRFLS
>Lingula_unguis_Cyk4_A0A1S3HTU0
--FGNRGHSFA-TKT---------FVKP-ETCTPCGKRIM-FGKPGLKCKDCRCVCHPDC
KEQ-MPLPCVPVGSGT-PG-----------------------------------------
------------------------------------------------------------
---------------------------------------------NKTRGQGI---IS-D
FTPSE-PPMIPGILIHCINEIESRGL----SEVGIYRVP-GSEKEVK--DLKEKFL--R-
-----------GKGTPNLGNINDIHTVCGCVKDFLRQ-LKEPLLTFRLWSDFVKAAEMND
LE----------------------EQ-LS-GTYQA-ISMLPQSNRDTLAFLILHLQRVSE
C-LECKMPASNLAKVFGPTVVGYSTPEPE----PMQMI-NE-TKKQAK-VMEVLLQISSD
YWVNFIQ
>Monosiga_brevicollis_XP_001749975.1
--ARQVPHLFR-EAT---------ALIR-QSCQLCSGTIN-FQQRYIRCSICQLVSHSDC
AQD-APKECGVLATFS-PQVRKLAKQ----------------------------------
------------------------------------------------------------
----------------------------------------------------T---ISLS
SMTEA-GRVVPAIVTLITSHIEDHCL----RQPHLYRAS-PEHQ-VPALDLLGRFM--K-
-----------NKRFPLT--SKEPQELTNCLLRFLHQ-LSEPLLTRDRTPDFLHAASHQD
AA----------------------AR--CRAVTAV-AEMLPEINFFTLHHLMMHFRKVIA
HGQRNLCPPEVLAQELSPLLLAQQSDA-------------P-TPEANQ-VVLTLLQMTQR
HWSTAQK
>Salpingoeca_rosetta_XP_004997610.1_PTSG_01630
--RRALPHFFH-THT---------AFLR-QACQQCHGTIL-YLNKYRKCSTCGFICHAEC
EES-CPLDCGVLPTNR-AHRQ---------------------------------------
------------------------------------------------------------
----------------------------------------------------S---LDLL
TATGP-GYDIPKLLTSCFQCIEERWL----HAQGLYRHA-GSSYEHKGVDLIHRFL--R-
-----------GRSEPNLRCINDPHEITTCVKLFLSD-LGEPLLTSRRHDNFVHAIVHNS
GD----------------------KK--LDAITAV-VETLPRVNFFTLKCIIDHLNKVTA
HASYNNATRDVLVVEMTPCLMRLRHNK---------GN-QA-MKPEEE-VVDTLLALKQS
HWRRAEK
>Microstomoeca_roanoka_P012982
--RRALPHFFH-THT---------AFLR-QACQQCQGTIL-YLNKYRKCSTCGFVCHIEC
EES-CPLDCGILPTNR-AHRQ---------------------------------------
------------------------------------------------------------
----------------------------------------------------T---LDLL
SATGP-GYDIPKLLTSCFQCIEERWL----HAPGLYRHA-GSSYEHKGVDLIHRFL--R-
-----------GRSEPNLRCINDPHEITTCVKLFLSD-LGEPLLTSRRHDNFVHAVVNHT
GD----------------------RK--LDAIAAV-VASLPRVNFFTLKCIIGHLNKVSA
HASYNNATRDVLVVEMAPCLMRMRQIQ---------GN-EA-MRPEEE-VVDTLLALKQT
HWARAEK
>Mylnosiga_fluctuans_P021342
--RRALPHFFS-THT---------AVLR-HKCHHCGKSIA-FQNKYLKCGTCNLVCHPTC
EEF-VPTECGVPAQLS-PVSKRKKGSKQE-------------------------------
------------------------------------------------------------
--------------------------------IS------------------T---YN-L
EAVAH-GDMIPALIVSCAEEIERRGV----HLEGLYRLS-GQKS--KIEDLKSRFF--T-
-----------GRMRPNLSCVTDINEIAGCLKAFLRQ-LDAPLIPTEQYTALMATEGLAD
-S----------------------DK--AREVTAI-FRRFPVVNYHTAVYLILHLARVAR
YQSINKMSSANLAVVFAPCIFRAPGGD-------VQDE-QD-IKHQVK-LLHGLIEMSNS
LWGRAGS
>Salpingoeca_macrocollata_P024368
--SRALPHFFS-THT---------AMLR-HTCQQCKETIG-FHQKFVKCSVCGLVCHPQC
END-VPGACEAPPPAS-PWKNKIFRSAD--------------------------------
------------------------------------------------------------
---------------------------------P------------------S---LS-L
LLAAG-NDAIPYIVAACVLMVETKFI----ETEGLYRLS-GQSQ--RVNELKGRFF--R-
-----------GNHQPSLSSVDDPHEITGCLKSFLRG-LDEPVIPFAAYDTFIQVPDAES
EH----------------------TQ--RAALSSA-LQQLPAVNYHTLRALARHLRKVAR
YSHVNKMKVSNLAVVFAPVLMRSPEGT-------LHDA-HH-NGTQRA-VMELLFSTDSE
TWAAIDA
>Capsaspora_owczarzaki_XP_011270152.1_myosinIXA
-------HRFA-VNHN-------MLRGG-TSCEYCNQSIW-AVEKVYVCEDCKFTCHPKC
AVR-VVLPCSRSASNS-FSESSRPASMLS-----PSTRS---------------------
---------------------SMV------------------------------------
----------------------------------------GPS-TPGVVFGAS---LE-A
QLASS-SLDVPAVVEACVMALERKGL----FTDGLYRVS-ASVNIIR--AVRAQLEKEP-
-----------HRTEEIIEA-ADVHVVAGLLKMWLRE-LPEPLLTFDLYDDFLRLTEITS
PN----------------------EQ--QSALLNN-VGRLPQENYNTFELLVFHLARLAQ
HVSYNRMTTGNLGIVFGPTLLRPPSHVSVVD--SLADV-SK-QSKAIEMIVEYQV-----
-------
>Caenorhabditis_elegans_MyosinIX_NP_001248880.1
VAAVHAGHRFR-AE---------AVHVP-TYCEVCNQLIW-HHEKLYTCVACRISCHKKC
QPK-VTHPCQMTGKAI--------------------------------------------
------------------------------------------------------------
----------------------------------------DPKTNGGRFFGAS---LV--
SIVDD-DHTVPTLLDRLFFAIETRAL----FVEGVYRKS-GSLPQVR--SIRKVIESTA-
-----------DADSVNLED-IGVHVLTTLVKAFFRE-LAEPIIIFDLYENFLNVSEVED
MG----------------------ER--VRCLSVM-IELLPKPNRAVLDRLMYHLARVAD
QEAVNKMGCNNLALIFGPCVLRRQDSAHAQE--QLNDV-AR-QTGCVQTLIEEKLKQYKA
TIH----
>Homo_sapiens_MyosinIX_B2RTY4.2
LVEEHNGHIFK-AT---------QYSIP-TYCEYCSSLIW-IMDRASVCKLCKYACHKKC
CLK-TTAKCSKK---Y--------------------------------------------
------------------------------------------------------------
----------------------------------------DPE-LSSRQFGVE---LS--
RLTSE-DRTVPLVVEKLINYIEMHGL----YTEGIYRKS-GSTNKIK--ELRQGLD--T-
-----------DAESVNLDD-YNIHVIASVFKQWLRD-LPNPLMTFELYEEFLRAMGLQE
RK----------------------ET--IRGVYSV-IDQLSRTHLNTLERLIFHLVRIAL
QEDTNRMSANALAIVFAPCILRCPDTTDPLQ--SVQDI-SK-TTTCVELIVVEQMNKYKA
RLK----
>Capsaspora_owczarzaki_CAOG_00002_XP_004364873.1
--GHCIPHRFH-TYTCISPN-------------------------KRCRQYCGYVCHNDC
ERL-APPSCGIPKELL-LGHSSPFGLSDSDTPGSPTTRSASNSLNRGSLAVDAGSVSSST
STQPASTTTSVTRKTFGANIPGVVNHTTEALKDNPNAPKFGPAHAKDHKDKEPSSGFLPL
MFLRATSARLPRRKDQPVMYNSLGNRSPLSQEQPVTTADVSRLLASKMVFGGT---VT-G
LCMAE-QRPVPFIIEASVNAIESKDL----DAEGLYRIS-GATSEIA--ALKLKFS----
------------YGRPNLDD-VNVHTITGTLKVFFRE-LSEPFIAPDLIQRSIAVASGYP
KG----------------------TRLPVDALAEI-LKDLPREMFCSLQTLMMHLRRVSE
HAQSNKMSVRNLATVFAPTLVRTGTDSAS-D--SLQFV-KH-AGPGLQ-LVESLISLSSQ
DWFELDG
>Chromosphaera_perkinsii_P006420
--GHCISHQFK-EVK---------FFKP-RACSVCKEKIG-FQKKGSKCTSCEIICHTQC
SPI-APPFCGLGNNYN-TSRMEVFGVPLS-------------------------------
---------------------ELLVTER--------------------------------
------------------------------QEY------------------------N-D
TDVKL-MPNVPLVVHSCISQIEARGL----CTQGIYRVA-GPSVLVD--ALRNHFL----
------------YGLPDFQK-FDQSTICSCLKQFLRE-LPEPLLTRRLYSSFLSTSEISE
KE----------------------RR--SALIE-L-CAQLPRPNICTLRLLLSHLRNVAE
NSQQNRMTVKNLSLVFGPILLRNRSNSVT-L--DL----MK-NDTACI-VVESLMSIPGM
NVKS---
>Creolimax_fragrantissima_P006809
--SFCIPHRFL-STSTK-------IFSQ-HHCEHCEKKLG-YKSKTWKCTECSVVAHEEC
RDQ-LPPKCGLRDTEM-A------GVNLQ-------------------------------
---------------------SLVN-DS--------------------------------
------------------------------LLLP----------------------MA-E
AAARQ-GRSIPFVVEALLMKIEKEGI----GQEGVYRVS-GTHTEIE--CLRKMFT----
------------YGKPNLVK-ADVHSCTGLLKKYFREIIPEPLLTYDLHDDLIRAVALTN
DE----------------------ER--ASMLENLLNSRLPPVHFDVLCALMLHLHKVIE
LASHNKMTANNVATVFGPTLLRSRDTMQS-L--SC-------SGKHVV-VVSSLLKLDRR
VWEIANK
>Amoebidium_parasiticum_P020491
--GFCIPHRFH-VDQSFIRN--ANPMLR-RICGLCKEKIA-FRHKSAVCRDCRMVCHSTC
QAM-VPPTCGMPKTYP-QV--SIFGTVQG-------------------------------
---------------------SLVGANV--------------------------------
------------------------------FEVP----------------------LK-T
LATRE-QLLVPHMINAVVRRVEEEGL----DTEGLYRVC-GPHTEIE--AMRMRFN----
------------FGRPNLAN-TDVHVCTSLLKKLLRE-TPEPLLTHELQPRFIEALELQN
RW----------------------QR--HKALRRLV-ASLPEAHQATLQFIMQHLYRVVE
HSSTNKMTARNLATIFGPTIFR--DQMHD-L--TV-------SGYYIR-VVEELLALDKS
FWGSV--


#
#
#  Percent Identity  Matrix - created by Clustal2.1 
#
#

     1: Monosiga_brevicollis_A9V1W6                                  100.00   35.40   35.90   37.45   38.18   40.36   27.11   27.37   23.08   22.34   21.61   27.34   30.11   30.60   26.12   25.37   24.63   26.62   28.78   28.15   28.41   29.37   23.92   21.77   24.28   22.22   24.49   22.89   23.98   21.54   21.51   23.65   26.00   23.69   20.31   21.29   21.51   20.78   23.41   25.00   23.32   25.50   25.68   23.72   24.80   16.87   21.29   20.88   21.51   23.41   21.77   20.40   18.37   22.13   22.76   23.67   24.70
     2: Hartaetosiga_balthica_P009948                                 35.40  100.00   41.54   43.80   44.53   43.43   31.99   30.04   28.31   25.74   26.10   29.32   29.85   29.21   31.46   28.84   28.84   28.24   34.07   28.62   31.48   27.61   21.65   21.14   27.27   25.21   27.46   23.79   25.71   25.31   23.60   23.85   24.60   24.29   22.69   27.42   26.00   27.56   27.49   31.47   27.78   28.00   26.17   26.98   27.27   20.16   25.00   25.00   26.00   27.49   24.70   21.29   23.77   23.81   26.12   27.76   25.91
     3: Salpingoeca_infusionum_P005663                                35.90   41.54  100.00   52.73   53.45   56.00   27.78   32.10   29.26   30.37   30.37   29.55   31.58   33.96   30.19   30.19   30.57   33.46   38.06   35.96   34.33   32.33   26.98   21.31   27.27   26.45   28.10   27.64   24.08   28.81   24.60   27.00   27.64   23.67   23.26   22.76   28.23   28.57   30.52   32.53   28.80   28.23   31.89   28.00   30.28   25.10   23.98   23.58   26.21   28.92   28.98   23.48   23.97   24.00   28.69   28.98   28.74
     4: Barroeca_monosierra_P007897                                   37.45   43.80   52.73  100.00   63.54   64.26   29.78   30.04   28.68   30.15   30.15   32.33   33.58   37.08   33.71   33.71   32.21   31.68   36.30   33.46   33.33   29.85   24.02   21.54   26.23   25.00   28.28   25.40   27.53   26.94   26.00   24.69   25.40   27.53   25.00   28.23   26.80   29.13   27.49   30.68   27.38   29.20   26.95   25.79   29.64   23.89   25.40   27.42   28.00   27.09   28.34   23.69   25.41   25.40   27.35   28.16   28.74
     5: Salpingoeca_rosetta_XP_004997677.1_PTSG_01699                 38.18   44.53   53.45   63.54  100.00   73.29   28.68   31.14   29.78   29.41   28.68   30.45   32.09   34.08   29.59   31.46   30.71   30.53   36.67   35.32   33.33   29.48   28.35   21.54   28.28   26.64   27.05   25.81   24.70   26.53   24.40   26.78   23.79   28.74   23.08   25.81   26.00   28.74   29.48   31.08   26.98   29.20   28.52   26.59   29.64   25.10   25.00   25.81   26.80   29.08   29.15   20.08   22.95   21.83   27.35   26.12   27.94
     6: Microstomoeca_roanoka_P026934                                 40.36   43.43   56.00   64.26   73.29  100.00   30.51   30.40   29.78   30.15   30.51   30.45   31.72   35.58   30.71   31.46   31.09   32.06   35.93   34.20   32.96   31.34   28.74   19.51   28.28   26.23   27.46   26.21   25.10   26.12   23.60   26.78   25.00   26.32   22.69   25.81   28.40   28.35   29.08   31.47   27.78   28.80   28.12   26.19   29.64   23.89   26.21   27.02   24.80   27.49   29.15   21.29   22.13   23.02   26.12   24.90   27.53
     7: Didymoeca_costata_P014169                                     27.11   31.99   27.78   29.78   28.68   30.51  100.00   38.52   39.50   35.23   36.30   32.71   32.96   32.71   32.71   32.71   31.60   26.32   32.84   36.06   34.20   32.21   20.70   25.70   22.63   26.45   22.76   24.19   22.27   23.08   23.81   26.86   24.40   23.29   23.28   30.68   26.19   26.17   27.27   30.83   29.53   31.35   27.91   27.17   29.02   24.10   26.80   25.60   30.04   28.46   24.10   21.12   23.98   21.83   28.46   23.27   23.98
     8: Stephanoeca_diplocostata_P020425                              27.37   30.04   32.10   30.04   31.14   30.40   38.52  100.00   49.47   48.07   47.72   38.06   33.33   33.83   34.20   31.97   33.46   27.92   34.93   39.63   38.52   34.33   21.79   24.90   22.13   21.40   26.32   23.29   23.39   29.44   25.30   27.27   27.49   26.80   24.71   27.49   25.69   30.35   31.10   29.92   29.80   28.06   29.34   29.41   27.73   22.80   28.69   29.48   30.04   35.43   26.80   24.60   25.10   25.69   29.96   27.24   28.74
     9: Acanthoeca_spectabilis_P002212                                23.08   28.31   29.26   28.68   29.78   29.78   39.50   49.47  100.00   70.63   69.58   36.06   32.22   32.71   33.09   32.34   31.97   29.06   33.58   37.92   33.46   33.21   17.19   24.19   24.28   23.55   27.24   26.61   22.27   26.32   23.41   27.39   25.60   22.89   24.43   26.80   26.59   26.56   26.09   26.48   27.56   28.57   28.29   25.59   25.10   19.68   24.00   24.40   31.35   30.04   24.50   19.92   23.98   23.81   22.36   23.27   26.42
    10: Helgoeca_nana_P017790                                         22.34   25.74   30.37   30.15   29.41   30.15   35.23   48.07   70.63  100.00   73.08   34.20   29.63   30.86   31.23   32.34   32.71   28.68   32.84   39.03   34.94   33.21   18.36   21.37   22.22   20.66   25.20   22.98   21.05   25.51   23.81   26.14   26.80   22.89   24.81   25.20   23.02   23.83   24.90   24.51   25.59   26.19   24.42   25.20   23.53   19.68   23.20   23.20   30.16   30.04   23.29   21.12   22.76   23.02   21.95   24.49   26.42
    11: Savillea_parva_P013194                                        21.61   26.10   30.37   30.15   28.68   30.51   36.30   47.72   69.58   73.08  100.00   37.92   32.59   35.69   35.32   34.57   35.32   27.92   35.79   39.41   36.43   36.19   19.53   21.37   20.99   21.07   26.83   23.39   21.86   25.91   23.02   26.56   28.80   20.08   24.81   25.20   23.81   21.88   26.09   25.69   25.98   27.38   26.74   22.83   25.10   19.28   24.40   24.80   28.97   28.85   23.69   22.31   23.98   22.22   26.83   24.49   25.20
    12: Diaphanoeca_grandis_P035834                                   27.34   29.32   29.55   32.33   30.45   30.45   32.71   38.06   36.06   34.20   37.92  100.00   55.56   58.52   58.89   56.67   55.19   29.17   34.57   36.70   35.42   30.74   24.02   25.10   22.41   24.17   26.64   26.02   25.82   26.94   28.40   24.90   25.81   23.89   21.92   29.32   22.40   25.20   27.89   29.88   28.57   30.80   29.30   29.76   30.43   21.86   27.42   26.61   27.89   28.69   25.00   26.00   24.08   25.10   26.23   27.05   27.13
    13: Didymoeca_costata_P016598                                     30.11   29.85   31.58   33.58   32.09   31.72   32.96   33.33   32.22   29.63   32.59   55.56  100.00   58.09   51.10   51.47   49.63   31.70   35.79   36.06   35.19   35.32   25.79   24.59   24.69   25.63   26.86   27.87   27.69   24.28   27.82   23.95   27.64   23.27   27.52   28.46   25.40   26.59   26.91   31.73   28.40   29.03   28.74   31.60   31.87   23.27   24.39   25.20   26.51   29.72   24.49   25.10   26.03   22.40   25.21   28.22   28.81
    14: Stephanoeca_diplocostata_P031740                              30.60   29.21   33.96   37.08   34.08   35.58   32.71   33.83   32.71   30.86   35.69   58.52   58.09  100.00   65.44   66.18   62.13   31.44   37.41   39.18   37.17   34.70   26.69   24.69   24.37   23.63   26.14   26.34   25.31   25.21   25.10   27.43   26.53   21.31   21.40   27.35   23.08   28.69   28.23   32.26   30.52   32.79   30.83   29.72   32.00   25.82   23.27   25.31   28.23   27.42   27.46   23.98   26.14   23.69   26.56   28.75   26.03
    15: Acanthoecidae_sp_10tr_P013690                                 26.12   31.46   30.19   33.71   29.59   30.71   32.71   34.20   33.09   31.23   35.32   58.89   51.10   65.44  100.00   75.00   72.79   29.55   36.30   36.57   35.32   32.84   20.72   25.10   23.95   24.89   22.82   23.87   24.90   23.55   24.70   24.89   24.90   19.67   21.40   28.16   23.89   25.50   26.61   27.42   25.70   28.74   28.06   25.70   28.00   23.36   24.90   26.53   27.42   29.03   26.64   23.17   24.90   23.29   25.31   26.25   26.03
    16: Acanthoeca_spectabilis_P020295                                25.37   28.84   30.19   33.71   31.46   31.46   32.71   31.97   32.34   32.34   34.57   56.67   51.47   66.18   75.00  100.00   83.09   29.17   34.07   38.06   36.06   34.33   20.32   23.87   21.43   24.47   22.41   23.05   22.41   23.97   24.29   24.05   24.90   20.08   21.40   27.76   24.29   26.69   26.21   30.65   26.51   30.36   28.85   28.92   30.40   23.36   26.53   27.35   29.03   29.84   25.82   22.76   22.82   23.69   25.73   28.75   23.97
    17: Helgoeca_nana_P021902                                         24.63   28.84   30.57   32.21   30.71   31.09   31.60   33.46   31.97   32.71   35.32   55.19   49.63   62.13   72.79   83.09  100.00   27.65   34.44   36.57   34.94   33.58   21.51   23.87   22.69   24.89   22.82   23.05   21.99   23.97   25.91   24.47   26.12   22.13   21.40   28.57   24.70   26.69   25.81   29.44   27.31   29.96   29.64   29.32   31.60   21.72   26.94   28.57   28.63   27.82   25.41   23.17   22.82   24.50   26.14   27.50   24.79
    18: Salpingoeca_macrocollata_P033033                              26.62   28.24   33.46   31.68   30.53   32.06   26.32   27.92   29.06   28.68   27.92   29.17   31.70   31.44   29.55   29.17   27.65  100.00   32.33   39.25   35.47   34.85   19.51   21.49   22.98   20.17   20.76   20.92   24.89   20.25   21.49   20.17   23.33   20.08   20.95   24.59   20.08   21.77   20.82   23.67   23.58   23.36   21.60   23.17   24.70   23.97   22.22   23.05   26.83   26.42   21.49   19.67   18.83   20.08   22.50   23.01   19.58
    19: Salpingoeca_urceolata_P024834                                 28.78   34.07   38.06   36.30   36.67   35.93   32.84   34.93   33.58   32.84   35.79   34.57   35.79   37.41   36.30   34.07   34.44   32.33  100.00   43.01   39.71   35.93   23.23   25.61   29.05   28.63   26.64   29.55   27.46   29.80   27.60   27.08   29.03   24.70   24.23   29.44   26.00   29.13   33.47   33.07   30.95   32.40   31.64   31.35   31.62   26.32   26.61   27.02   36.80   34.66   27.53   24.10   25.82   28.69   28.16   29.92   28.57
    20: Salpingoeca_kvevrii_P012146                                   28.15   28.62   35.96   33.46   35.32   34.20   36.06   39.63   37.92   39.03   39.41   36.70   36.06   39.18   36.57   38.06   36.57   39.25   43.01  100.00   41.54   40.74   25.79   25.31   29.17   32.08   27.69   27.24   29.75   27.98   26.21   27.62   26.83   24.90   25.19   27.53   25.81   28.57   29.32   33.73   30.80   34.68   33.07   31.60   31.87   26.94   31.30   30.49   37.90   34.94   26.12   22.27   23.14   29.32   28.40   30.17   28.81
    21: Mylnosiga_fluctuans_P008000                                   28.41   31.48   34.33   33.33   33.33   32.96   34.20   38.52   33.46   34.94   36.43   35.42   35.19   37.17   35.32   36.06   34.94   35.47   39.71   41.54  100.00   52.19   23.53   20.16   25.10   25.93   22.04   25.30   24.49   23.98   23.51   23.97   27.71   23.39   24.14   30.80   25.10   27.45   28.17   31.35   31.62   29.48   31.91   30.83   29.92   25.40   25.70   26.91   29.48   30.56   26.61   26.00   25.31   25.20   27.64   26.53   25.91
    22: Salpingoeca_helianthica_P003157                               29.37   27.61   32.33   29.85   29.48   31.34   32.21   34.33   33.21   33.21   36.19   30.74   35.32   34.70   32.84   34.33   33.58   34.85   35.93   40.74   52.19  100.00   21.34   20.33   22.41   23.65   22.22   21.05   24.69   24.59   23.29   24.17   25.10   20.33   22.01   26.61   22.40   24.02   26.29   28.69   28.17   30.40   28.52   26.19   28.46   24.39   26.32   28.74   28.92   27.60   24.80   20.16   21.40   22.58   26.64   26.75   25.31
    23: Caenorhabditis_elegans_SPV_NP_495666.4                        23.92   21.65   26.98   24.02   28.35   28.74   20.70   21.79   17.19   18.36   19.53   24.02   25.79   26.69   20.72   20.32   21.51   19.51   23.23   25.79   23.53   21.34  100.00   28.96   26.69   24.80   25.98   28.52   25.98   25.20   25.38   29.75   29.48   28.73   17.31   21.83   19.22   23.17   19.92   22.66   21.79   21.96   25.19   24.42   26.74   18.67   21.05   22.27   23.17   22.67   25.91   22.61   26.56   24.39   24.07   22.13   26.78
    24: Corallochytrium_limacisporum_P001867                          21.77   21.14   21.31   21.54   21.54   19.51   25.70   24.90   24.19   21.37   21.37   25.10   24.59   24.69   25.10   23.87   23.87   21.49   25.61   25.31   20.16   20.33   28.96  100.00   28.23   26.75   34.01   33.33   29.44   36.84   33.20   36.36   37.89   35.80   20.32   25.00   22.27   21.51   22.58   23.39   24.90   25.51   22.00   26.51   23.60   19.92   22.41   21.99   27.50   28.63   30.54   25.30   25.51   26.89   26.18   27.12   25.11
    25: Capsaspora_owczarzaki_P002568_Chimaerin_XP_004346258.2        24.28   27.27   27.27   26.23   28.28   28.28   22.63   22.13   24.28   22.22   20.99   22.41   24.69   24.37   23.95   21.43   22.69   22.98   29.05   29.17   25.10   22.41   26.69   28.23  100.00   32.66   37.90   40.32   35.86   37.50   35.04   31.33   28.80   29.08   22.76   28.10   26.86   24.80   26.34   27.57   27.46   32.64   27.35   28.57   28.98   17.75   22.03   22.46   28.51   28.39   28.09   26.21   26.64   26.32   29.00   26.72   27.95
    26: Caenorhabditis_elegans_P017219_Chimaerin_NP_497323.3          22.22   25.21   26.45   25.00   26.64   26.23   26.45   21.40   23.55   20.66   21.07   24.17   25.63   23.63   24.89   24.47   24.89   20.17   28.63   32.08   25.93   23.65   24.80   26.75   32.66  100.00   31.84   40.00   37.85   40.41   35.86   28.19   29.55   27.42   26.53   26.67   27.39   25.71   27.16   28.10   28.28   30.17   30.74   27.05   28.69   20.52   22.55   22.98   26.07   27.66   27.04   26.12   28.22   28.07   27.95   28.14   27.31
    27: Trichoplax_sp_H2_Chimaerin_P009514_RDD45277.1                 24.49   27.46   28.10   28.28   27.05   27.46   22.76   26.32   27.24   25.20   26.83   26.64   26.86   26.14   22.82   22.41   22.82   20.76   26.64   27.69   22.04   22.22   25.98   34.01   37.90   31.84  100.00   37.89   35.60   43.02   40.54   30.51   33.60   26.69   25.10   23.98   25.51   26.29   29.03   29.44   28.11   27.53   25.20   29.60   26.80   18.72   22.41   22.82   27.92   31.12   28.10   23.02   29.32   28.33   25.85   27.12   30.04
    28: Amphimedon_queenslandica_P001599_Chimaerin_XP_003385452.1     22.89   23.79   27.64   25.40   25.81   26.21   24.19   23.29   26.61   22.98   23.39   26.02   27.87   26.34   23.87   23.05   23.05   20.92   29.55   27.24   25.30   21.05   28.52   33.33   40.32   40.00   37.89  100.00   41.43   45.70   45.56   32.48   28.69   26.59   26.88   25.00   23.29   25.30   27.49   29.20   27.78   29.20   28.17   28.57   28.97   19.41   23.87   24.28   30.58   33.33   30.00   26.29   29.96   31.78   28.69   29.29   26.38
    29: Drosophila_melanogaster_P026436_Chimaerin_NP_727007.1         23.98   25.71   24.08   27.53   24.70   25.10   22.27   23.39   22.27   21.05   21.86   25.82   27.69   25.31   24.90   22.41   21.99   24.89   27.46   29.75   24.49   24.69   25.98   29.44   35.86   37.85   35.60   41.43  100.00   48.40   39.06   30.90   27.71   32.00   27.31   27.35   24.80   26.10   27.53   29.55   27.02   28.05   27.71   27.31   26.51   20.94   22.08   24.58   30.54   30.42   31.93   23.90   27.13   32.90   28.63   31.06   31.90
    30: Homo_sapiens_P033718_Chimaerin_NP_004058.1                    21.54   25.31   28.81   26.94   26.53   26.12   23.08   29.44   26.32   25.51   25.91   26.94   24.28   25.21   23.55   23.97   23.97   20.25   29.80   27.98   23.98   24.59   25.20   36.84   37.50   40.41   43.02   45.70   48.40  100.00   50.58   36.44   34.14   31.20   27.49   26.02   25.10   25.10   28.63   30.24   29.72   28.34   28.00   27.60   26.40   22.88   24.79   25.21   28.75   32.37   29.34   23.02   26.61   29.18   30.08   28.81   28.76
    31: Strongylocentrotus_purpuratus_P029869_Chimaerin_XP_780071.3   21.51   23.60   24.60   26.00   24.40   23.60   23.81   25.30   23.41   23.81   23.02   28.40   27.82   25.10   24.70   24.29   25.91   21.49   27.60   26.21   23.51   23.29   25.38   33.20   35.04   35.86   40.54   45.56   39.06   50.58  100.00   30.42   30.98   28.91   21.40   24.60   23.32   23.35   27.95   29.13   27.84   26.88   25.00   25.78   25.78   17.01   22.67   22.67   32.11   28.34   29.67   22.18   26.09   25.52   27.27   26.45   28.03
    32: Capsaspora_owczarzaki_A0A0D2WHR9_XP_004364887.2_CAOG_00016    23.65   23.85   27.00   24.69   26.78   26.78   26.86   27.27   27.39   26.14   26.56   24.90   23.95   27.43   24.89   24.05   24.47   20.17   27.08   27.62   23.97   24.17   29.75   36.36   31.33   28.19   30.51   32.48   30.90   36.44   30.42  100.00   41.00   32.92   23.27   26.05   24.58   25.83   29.96   29.96   32.35   30.93   30.99   27.73   27.20   20.17   23.93   24.79   30.83   32.50   30.95   25.93   27.85   26.03   29.49   26.64   28.82
    33: Homo_sapiens_Q9P107_GMIP_HUMAN                                26.00   24.60   27.64   25.40   23.79   25.00   24.40   27.49   25.60   26.80   28.80   25.81   27.64   26.53   24.90   24.90   26.12   23.33   29.03   26.83   27.71   25.10   29.48   37.89   28.80   29.55   33.60   28.69   27.71   34.14   30.98   41.00  100.00   45.82   21.74   23.58   22.49   23.32   25.60   27.60   26.69   28.11   29.37   25.40   27.38   22.03   22.41   21.99   27.08   29.46   31.28   27.63   27.56   27.69   29.79   26.05   26.18
    34: Homo_sapiens_RhoGAP29_XP_011540741.1                          23.69   24.29   23.67   27.53   28.74   26.32   23.29   26.80   22.89   22.89   20.08   23.89   23.27   21.31   19.67   20.08   22.13   20.08   24.70   24.90   23.39   20.33   28.73   35.80   29.08   27.42   26.69   26.59   32.00   31.20   28.91   32.92   45.82  100.00   21.43   23.08   21.77   23.41   24.50   24.50   26.00   26.21   26.29   25.10   28.69   18.57   23.55   23.55   26.14   25.62   26.97   23.92   24.21   26.25   28.63   24.47   25.00
    35: Caenorhabditis_elegans_Cyk4_Q9XUS9                            20.31   22.69   23.26   25.00   23.08   22.69   23.28   24.71   24.43   24.81   24.81   21.92   27.52   21.40   21.40   21.40   21.40   20.95   24.23   25.19   24.14   22.01   17.31   20.32   22.76   26.53   25.10   26.88   27.31   27.49   21.40   23.27   21.74   21.43  100.00   30.47   31.27   31.18   30.77   36.15   32.18   30.50   33.96   33.33   30.92   23.81   24.11   24.90   25.29   28.29   23.23   21.09   22.53   23.32   22.62   25.70   26.21
    36: Amphimedon_queenslandica_Cyk4                                 21.29   27.42   22.76   28.23   25.81   25.81   30.68   27.49   26.80   25.20   25.20   29.32   28.46   27.35   28.16   27.76   28.57   24.59   29.44   27.53   30.80   26.61   21.83   25.00   28.10   26.67   23.98   25.00   27.35   26.02   24.60   26.05   23.58   23.08   30.47  100.00   38.52   39.15   42.80   43.41   45.14   42.80   39.15   47.47   43.80   23.67   27.89   28.69   32.40   30.28   27.92   26.10   27.64   26.58   35.27   28.81   32.22
    37: Drosophila_melanogaster_Cyk4_A1Z9I5                           21.51   26.00   28.23   26.80   26.00   28.40   26.19   25.69   26.59   23.02   23.81   22.40   25.40   23.08   23.89   24.29   24.70   20.08   26.00   25.81   25.10   22.40   19.22   22.27   26.86   27.39   25.51   23.29   24.80   25.10   23.32   24.58   22.49   21.77   31.27   38.52  100.00   38.93   37.93   43.89   41.00   41.00   43.51   43.68   46.95   22.86   25.50   26.69   31.20   26.69   24.28   23.02   21.29   25.00   26.64   23.58   27.69
    38: Octopus_bimaculoides_Cyk4_A0A0L8HK22                          20.78   27.56   28.57   29.13   28.74   28.35   26.17   30.35   26.56   23.83   21.88   25.20   26.59   28.69   25.50   26.69   26.69   21.77   29.13   28.57   27.45   24.02   23.17   21.51   24.80   25.71   26.29   25.30   26.10   25.10   23.35   25.83   23.32   23.41   31.18   39.15   38.93  100.00   46.77   44.49   47.35   38.55   44.53   53.79   50.19   23.08   26.48   26.88   29.37   29.25   25.91   23.05   24.11   26.23   28.46   27.82   29.10
    39: Hydra_vulgaris_Cyk4_A0A8B7D895                                23.41   27.49   30.52   27.49   29.48   29.08   27.27   31.10   26.09   24.90   26.09   27.89   26.91   28.23   26.61   26.21   25.81   20.82   33.47   29.32   28.17   26.29   19.92   22.58   26.34   27.16   29.03   27.49   27.53   28.63   27.95   29.96   25.60   24.50   30.77   42.80   37.93   46.77  100.00   54.58   57.41   50.38   50.19   49.62   48.67   26.12   29.88   30.68   32.40   32.67   29.51   22.13   25.20   27.80   34.43   29.67   30.58
    40: Homo_sapiens_Cyk4_Q9H0H5                                      25.00   31.47   32.53   30.68   31.08   31.47   30.83   29.92   26.48   24.51   25.69   29.88   31.73   32.26   27.42   30.65   29.44   23.67   33.07   33.73   31.35   28.69   22.66   23.39   27.57   28.10   29.44   29.20   29.55   30.24   29.13   29.96   27.60   24.50   36.15   43.41   43.89   44.49   54.58  100.00   58.40   57.63   53.99   53.44   53.61   26.83   28.57   28.17   35.06   32.94   30.33   24.90   24.40   28.63   33.06   30.36   33.74
    41: Nematostella_vectensis_Cyk4                                   23.32   27.78   28.80   27.38   26.98   27.78   29.53   29.80   27.56   25.59   25.98   28.57   28.40   30.52   25.70   26.51   27.31   23.58   30.95   30.80   31.62   28.17   21.79   24.90   27.46   28.28   28.11   27.78   27.02   29.72   27.84   32.35   26.69   26.00   32.18   45.14   41.00   47.35   57.41   58.40  100.00   58.78   53.79   56.27   55.30   28.57   29.08   29.48   32.40   30.68   31.02   25.20   25.90   27.69   32.79   28.86   30.99
    42: Strongylocentrotus_purpuratus_Cyk4_A0A7M7P6W8                 25.50   28.00   28.23   29.20   29.20   28.80   31.35   28.06   28.57   26.19   27.38   30.80   29.03   32.79   28.74   30.36   29.96   23.36   32.40   34.68   29.48   30.40   21.96   25.51   32.64   30.17   27.53   29.20   28.05   28.34   26.88   30.93   28.11   26.21   30.50   42.80   41.00   38.55   50.38   57.63   58.78  100.00   54.58   52.49   56.87   24.90   27.89   28.29   34.00   31.08   28.81   26.59   30.12   29.17   31.97   28.46   32.23
    43: Trichoplax_adhaerens_Cyk4_B3RQP0                              25.68   26.17   31.89   26.95   28.52   28.12   27.91   29.34   28.29   24.42   26.74   29.30   28.74   30.83   28.06   28.85   29.64   21.60   31.64   33.07   31.91   28.52   25.19   22.00   27.35   30.74   25.20   28.17   27.71   28.00   25.00   30.99   29.37   26.29   33.96   39.15   43.51   44.53   50.19   53.99   53.79   54.58  100.00   54.17   56.23   24.50   27.56   27.17   30.71   30.59   29.32   25.10   25.00   26.83   33.47   27.82   30.33
    44: Capitella_teleta_Cyk4_R7V3Q9                                  23.72   26.98   28.00   25.79   26.59   26.19   27.17   29.41   25.59   25.20   22.83   29.76   31.60   29.72   25.70   28.92   29.32   23.17   31.35   31.60   30.83   26.19   24.42   26.51   28.57   27.05   29.60   28.57   27.31   27.60   25.78   27.73   25.40   25.10   33.33   47.47   43.68   53.79   49.62   53.44   56.27   52.49   54.17  100.00   67.42   24.08   27.09   27.89   32.00   28.69   29.39   23.62   25.79   28.10   33.20   29.67   31.40
    45: Lingula_unguis_Cyk4_A0A1S3HTU0                                24.80   27.27   30.28   29.64   29.64   29.64   29.02   27.73   25.10   23.53   25.10   30.43   31.87   32.00   28.00   30.40   31.60   24.70   31.62   31.87   29.92   28.46   26.74   23.60   28.98   28.69   26.80   28.97   26.51   26.40   25.78   27.20   27.38   28.69   30.92   43.80   46.95   50.19   48.67   53.61   55.30   56.87   56.23   67.42  100.00   26.42   30.56   30.56   33.47   30.56   27.24   25.88   27.38   30.45   33.88   29.15   29.63
    46: Monosiga_brevicollis_XP_001749975.1                           16.87   20.16   25.10   23.89   25.10   23.89   24.10   22.80   19.68   19.68   19.28   21.86   23.27   25.82   23.36   23.36   21.72   23.97   26.32   26.94   25.40   24.39   18.67   19.92   17.75   20.52   18.72   19.41   20.94   22.88   17.01   20.17   22.03   18.57   23.81   23.67   22.86   23.08   26.12   26.83   28.57   24.90   24.50   24.08   26.42  100.00   36.36   36.36   27.45   28.12   21.94   21.76   21.61   26.61   25.61   25.41   25.93
    47: Salpingoeca_rosetta_XP_004997610.1_PTSG_01630                 21.29   25.00   23.98   25.40   25.00   26.21   26.80   28.69   24.00   23.20   24.40   27.42   24.39   23.27   24.90   26.53   26.94   22.22   26.61   31.30   25.70   26.32   21.05   22.41   22.03   22.55   22.41   23.87   22.08   24.79   22.67   23.93   22.41   23.55   24.11   27.89   25.50   26.48   29.88   28.57   29.08   27.89   27.56   27.09   30.56   36.36  100.00   89.96   37.65   34.77   25.63   22.04   21.49   26.50   29.80   29.39   30.29
    48: Microstomoeca_roanoka_P012982                                 20.88   25.00   23.58   27.42   25.81   27.02   25.60   29.48   24.40   23.20   24.80   26.61   25.20   25.31   26.53   27.35   28.57   23.05   27.02   30.49   26.91   28.74   22.27   21.99   22.46   22.98   22.82   24.28   24.58   25.21   22.67   24.79   21.99   23.55   24.90   28.69   26.69   26.88   30.68   28.17   29.48   28.29   27.17   27.89   30.56   36.36   89.96  100.00   36.86   35.16   24.79   21.63   21.90   29.06   28.98   30.20   31.12
    49: Mylnosiga_fluctuans_P021342                                   21.51   26.00   26.21   28.00   26.80   24.80   30.04   30.04   31.35   30.16   28.97   27.89   26.51   28.23   27.42   29.03   28.63   26.83   36.80   37.90   29.48   28.92   23.17   27.50   28.51   26.07   27.92   30.58   30.54   28.75   32.11   30.83   27.08   26.14   25.29   32.40   31.20   29.37   32.40   35.06   32.40   34.00   30.71   32.00   33.47   27.45   37.65   36.86  100.00   41.51   25.71   24.18   26.97   30.04   25.40   27.60   30.52
    50: Salpingoeca_macrocollata_P024368                              23.41   27.49   28.92   27.09   29.08   27.49   28.46   35.43   30.04   30.04   28.85   28.69   29.72   27.42   29.03   29.84   27.82   26.42   34.66   34.94   30.56   27.60   22.67   28.63   28.39   27.66   31.12   33.33   30.42   32.37   28.34   32.50   29.46   25.62   28.29   30.28   26.69   29.25   32.67   32.94   30.68   31.08   30.59   28.69   30.56   28.12   34.77   35.16   41.51  100.00   30.20   27.35   24.38   35.54   31.08   29.32   32.26
    51: Capsaspora_owczarzaki_XP_011270152.1_myosinIXA                21.77   24.70   28.98   28.34   29.15   29.15   24.10   26.80   24.50   23.29   23.69   25.00   24.49   27.46   26.64   25.82   25.41   21.49   27.53   26.12   26.61   24.80   25.91   30.54   28.09   27.04   28.10   30.00   31.93   29.34   29.67   30.95   31.28   26.97   23.23   27.92   24.28   25.91   29.51   30.33   31.02   28.81   29.32   29.39   27.24   21.94   25.63   24.79   25.71   30.20  100.00   34.25   36.55   29.08   31.17   32.64   32.79
    52: Caenorhabditis_elegans_MyosinIX_NP_001248880.1                20.40   21.29   23.48   23.69   20.08   21.29   21.12   24.60   19.92   21.12   22.31   26.00   25.10   23.98   23.17   22.76   23.17   19.67   24.10   22.27   26.00   20.16   22.61   25.30   26.21   26.12   23.02   26.29   23.90   23.02   22.18   25.93   27.63   23.92   21.09   26.10   23.02   23.05   22.13   24.90   25.20   26.59   25.10   23.62   25.88   21.76   22.04   21.63   24.18   27.35   34.25  100.00   37.12   27.69   26.75   27.16   29.46
    53: Homo_sapiens_MyosinIX_B2RTY4.2                                18.37   23.77   23.97   25.41   22.95   22.13   23.98   25.10   23.98   22.76   23.98   24.08   26.03   26.14   24.90   22.82   22.82   18.83   25.82   23.14   25.31   21.40   26.56   25.51   26.64   28.22   29.32   29.96   27.13   26.61   26.09   27.85   27.56   24.21   22.53   27.64   21.29   24.11   25.20   24.40   25.90   30.12   25.00   25.79   27.38   21.61   21.49   21.90   26.97   24.38   36.55   37.12  100.00   25.63   29.58   27.08   28.99
    54: Capsaspora_owczarzaki_CAOG_00002_XP_004364873.1               22.13   23.81   24.00   25.40   21.83   23.02   21.83   25.69   23.81   23.02   22.22   25.10   22.40   23.69   23.29   23.69   24.50   20.08   28.69   29.32   25.20   22.58   24.39   26.89   26.32   28.07   28.33   31.78   32.90   29.18   25.52   26.03   27.69   26.25   23.32   26.58   25.00   26.23   27.80   28.63   27.69   29.17   26.83   28.10   30.45   26.61   26.50   29.06   30.04   35.54   29.08   27.69   25.63  100.00   30.92   35.08   38.25
    55: Chromosphaera_perkinsii_P006420                               22.76   26.12   28.69   27.35   27.35   26.12   28.46   29.96   22.36   21.95   26.83   26.23   25.21   26.56   25.31   25.73   26.14   22.50   28.16   28.40   27.64   26.64   24.07   26.18   29.00   27.95   25.85   28.69   28.63   30.08   27.27   29.49   29.79   28.63   22.62   35.27   26.64   28.46   34.43   33.06   32.79   31.97   33.47   33.20   33.88   25.61   29.80   28.98   25.40   31.08   31.17   26.75   29.58   30.92  100.00   32.43   33.72
    56: Creolimax_fragrantissima_P006809                              23.67   27.76   28.98   28.16   26.12   24.90   23.27   27.24   23.27   24.49   24.49   27.05   28.22   28.75   26.25   28.75   27.50   23.01   29.92   30.17   26.53   26.75   22.13   27.12   26.72   28.14   27.12   29.29   31.06   28.81   26.45   26.64   26.05   24.47   25.70   28.81   23.58   27.82   29.67   30.36   28.86   28.46   27.82   29.67   29.15   25.41   29.39   30.20   27.60   29.32   32.64   27.16   27.08   35.08   32.43  100.00   41.83
    57: Amoebidium_parasiticum_P020491                                24.70   25.91   28.74   28.74   27.94   27.53   23.98   28.74   26.42   26.42   25.20   27.13   28.81   26.03   26.03   23.97   24.79   19.58   28.57   28.81   25.91   25.31   26.78   25.11   27.95   27.31   30.04   26.38   31.90   28.76   28.03   28.82   26.18   25.00   26.21   32.22   27.69   29.10   30.58   33.74   30.99   32.23   30.33   31.40   29.63   25.93   30.29   31.12   30.52   32.26   32.79   29.46   28.99   38.25   33.72   41.83  100.00
```
