## Supplementary material for "Phylogenetics and structural modeling of centralspindlin and Ect2 provide mechanistic insights into the emergence of Metazoa and multicellularity": Sequence files: Choano Cyk4 w CCs seqs.txt

```
>Stephanoeca_diplocostata_P020425 m.457251 g.457251  ORF g.457251 m.457251 type:complete len:584 (-) comp21576_c0_seq29:1879-3630(-)
MSLTRDNDSMQQKFQSIRSIWRSQLNTLREETAAIRTVLKRQYGMSDDLQTGGDTKRLRR
EHERTMEMQERLDEISSELAATTQQLEEERKLRSAAKDGHKQVQEQLDTIRDMLNPRQRE
NMKGILTRSRSNAHLDASILSDQSEEDVENEVPRTRSGGKRRTGRSDYRDVRPVLSPLSP
TGGNDGHNKNADSFHESFMSPLSPGDYVSPTAPPSSTGLTKEVPPPPYVSNSVHRKRNAD
RQSPTRDTEVAEGMAAGLQASTRARRHFMKQTKDNFKHTCRKCFEKISFRTKHCQCTQCH
LRYHVECEAGVPADCRPAPFSSRGGANREVPPLGSNLEASLDVYSADDDAEVLIPGIVHD
CISALDRRALPTKGLYRRNGNSAKVASLLTDYFLYPASTQGAGGGGGVSKCRPNLQVVLD
VNDIAGVFKKFLSDLDEPVTSYTLYSDFIDIAAGAARHAPHRTNTRLCKTLADLPTTYFY
TLRHVIEHLQRVAKEPANSMSGDNLARVFGPTLLRSPEGSLKDLEHAAAQIDVVKLLLAL
PVEYWDTAEEAVAEADVATSASPLPDNRKVGKKNAANYMKRMAX
>Didymoeca_costata_P014169 m.225869 g.225869  ORF g.225869 m.225869 type:5prime_partial len:625 (+) comp15963_c0_seq1:3-1877(+)
VIIRNQCYLESVGGNMFASPREKRKSYGDAPEPENLGGLFLKIRSKWESALQELDTQNSE
KEERYRDKLREIGNRSNRPVVPEGYELVEKEKYSRDCKRLKRFNDMVEEVDRLRSELHHS
KSKQRKESSDTKHLQEKVQKQQAQIQMIRSLLNPSQRQSLGGVLRDAVEETTCSPSDLED
SPKFTEYIWSSNKQISKAYDLEEVSDFGVDRRLPEKPPRKRKIPAAKNSPGADYRDFTKE
RLSFENYVEVQPDANTTQSSVGSSPRVWNRETPPAVPTSPRPTLDSDGGTMTSAPYGLCA
AINKRPRRHFFKEDVKENMRYRCQQCMDFIPFRTRHIQCTQCLKKFHEECRQGIRCDCRP
PSFGSKAAAGREAPPLGSNIESSISRYNTNSQSVNNVPSVILDCIAAIERRALTAIGIYR
TNGNESNVKALLNRYLLFHEKNSSLVTRKPNFQVVIDIHEVCGVLKLFLNCLDEPLTTFN
EYSAFMHVIRTVPNTSHRFKQFRDILGRFPKTNFYTLKALIDHFKKIVKHSKSNKMNVND
IASEFGPIIFGSPDGLVGDKNDIHHQIEATTVTISLPNEYWENAQRDVEKSGIICSASPI
PEKKQLRRQKRSNKEIIMQEEGLQX
>Salpingoeca_kvevrii_P012146 m.20650 g.20650  ORF g.20650 m.20650 type:5prime_partial len:731 (-) comp3851_c1_seq1:452-2644(-)
NDAAMASLVATFDDLSEAQWSLLNTATTQLAKYRAVNEALGLRADEDGAKESSGAASLLA
FIQKATEQLRRSERQLPRAEAKLTAARSELAELKAQLEREREARQVAEEAAAFAAEQLDI
ISDLLSDKDRRSLAFDARMSLSKPGTPVVASAAGSTGYVATPGSVKSVTWADGRDHDSTV
QDDDDEEMFSDSESRAGSAVEHEYEEIGPSPAIAPAAVRAAARRRSSILRPRIVSDDDDD
EDDDEAQEEMQQDHENTDVAHSTKSTPARGTDGADHEDDEDDDDVASDKRAAAMLEHELP
AAKRHRRSSEGVVPAITVEEEDGDLPVADVAGAAEDEDADLSNIIRSAPASAMQIVADLV
DSNDSFGDDGSASPEKTKVASPQVELQARTAPASSNPSPLSSREPSPAADIRNAQPPKTP
TGGTRARRHLFETASALMPHKCHHCHKSIGFKVKYLKCTQCQGIYHAACEFEIPADCRPP
AFGTPSAKRRRLPPDASNLANVVALHSRNGRIPDIIEDCIAAVDRRGLKMEGIYRKSGIQ
SNVQHLLSQFFTIGSEPNLMTVADIHEVSGLLKLFLRGLDEPLISFEQYQPLLRAAETKG
AERRALNAMREVLKELPAIRFFTLRAVVEHLQRVNENIVSNKMSVHNLATIFSQVLIESP
AGVNESSRDMVAQQKVVRLLIALPPSEWATVEQHIMAAGPVEIDTSLPPVSRKKNKLLRP
RKSSKNVVHPX
>Monosiga_brevicollis_A9V1W6 C-term truncated
MAVKGIQLLQRFEHVTGARQRYLSEVQRREEVLGDILNRLGVDEEETSEQFLAQFQKLQDDVAAESARCTRATQRIAALQDENEDMKHEVRMLVDRRLLAEQQHQELLAILQDVYQTIKMDEGADAHLTENITTSFVQLERSSRNFQERRNSHLHTQRLSQLVEIDTDDDYTRPGTPESSAATPTGGTRCPHSPQPAQRYNLITSSVVPRDLSEPPSDEEPEIEDDRADNALSHAPLQVRSLDFSEPDHVDAPHARRRPPQRRPSTISTRTLTAASSSASLCSVQTLCAAPSAPLSPEKPVSSSRTKHSGEHREEPDINATVDETIEASTLEDGPQARPIQLKNLAPEHVEEHYRARQRRRTRLHDVVKHKCPGRKRTCDQCHTKMSRGGEHFRCQQCASHFCGACQRIGIAATCVPPPYWDTKAAKKRAPVPFGRNLENDIFEGLQYGRNRLLMPNLIFQCIKELDIRVPRLKDTAEGIFRKPGSESSVQRLFAAYADGGNPWLRDEDVDDVASTLKAYLKGLDEPLLTFQYYEQFIALGRQYQNEGFEAVQGPLETLVGQLPALHFFSLWYLMRLLHRFCKHAHNTKMGPSQYGVCFGPTLLRAQRPEQEALDIASGATAKVIEALILLPKRAWQRLHEEFLNRSQLALDISPVPTK
>Monosiga_brevicollis_XP_001749975.1_MONBRDRAFT_34379 N-term truncated
SMAAGPPANLGLCARFDENVDITRHYCYNEQQHVQALSNALGTICPILGSEDKNAIERLLQGERFIWQAPHFPQEISRLKKQQRQLHSQAATLQSRQEALEQDQAELRQLLAEEEQLAAQAEAERDNVAILLADIRQYLCDDKFLPTAASHATAEPSADTAAHMPTPSHYNRRSILKDNVLRLMPSNSASPAGSPRSPRRVTFNAHIDVSPIPSRQDAAAAAAKAPRWMQEAWERRAQQNAGSCPESPTSAPASAPSTPIHSSRPARVASAPPPPECDLETSIEFDRVSAQAATAPSLTGQFKRPAAPANRRRPTKCVAHINEWTGPTGPNDAQAFDGSSSHSMPLAPACAIDSRSANGPDVDTAVAHACASPLRAVASPRAAPHQHKQPPMASPSDPQLMEILAQRRRQCDNAASTPLQIVPGHARPAPSAEEDVPYSPSMMAPIVPTTSEHPSQGSDCLPGTKAAASPTPNASARQVPHLFREATALIRQSCQLCSGTINFQQRYIRCSICQLVSHSDCAQDAPKECGVLATFSPQVRKLAKQTISLSSMTEAGRVVPAIVTLITSHIEDHCLRQPHLYRASPEHQVPALDLLGRFMKNKRFPLTSKEPQELTNCLLRFLHQLSEPLLTRDRTPDFLHAASHQDAAARCRAVTAVAEMLPEINFFTLHHLMMHFRKVIAHGQRNLCPPEVLAQELSPLLLAQQSDAPTPEANQVVLTLLQMTQRHWSTAQKKIEERAASLGAKAPKSPSSGGLLSFLGL
>Salpingoeca_rosetta_XP_004997610.1_PTSG_01630
MKGTVTQFDELTHRLDTFVEAEQRRCRQLKKAVITFAPMLDGKDTKAVLATVGGKKVKWQPKRCASRLHQLSVQKQHLNEQEKTLQTHIANMREYLKELRARYEEEAAIREEAEHQAADMMGEMERIRQLLYEDSDGSTTDSSSPHESPVPTTRSKLTRNSALRQSLLKVFESPTGRRVSGRPPKYSPSPAQLAVERSPAKSMKTPSPAKRTSPNPRPAHISPSMDKENAPQHMLGEAHSPKRANTSPSPTRPAPAAEQVQTQHSNVQQLKQRFEHTRHSPQPHGSLAPQAPTSPPRRSYAPSPLRVMQSPGNTPTTPKHKQHWKPTVFAQCTQTSPARPSAPPSPTRGSPSPIKSPPPKMALSPGEDRYNPTNTSSRVASAPMSPTYQSPMPSARRALPHFFHTHTAFLRQACQQCHGTILYLNKYRKCSTCGFICHAECEESCPLDCGVLPTNRAHRQSLDLLTATGPGYDIPKLLTSCFQCIEERWLHAQGLYRHAGSSYEHKGVDLIHRFLRGRSEPNLRCINDPHEITTCVKLFLSDLGEPLLTSRRHDNFVHAIVHNSGDKKLDAITAVVETLPRVNFFTLKCIIDHLNKVTAHASYNNATRDVLVVEMTPCLMRLRHNKGNQAMKPEEEVVDTLLALKQSHWRRAEKTVLECHARNPGERAPVSSHSSVKSSSSSGSSVRSPFRSWFSRR
>Salpingoeca_rosetta_XP_004997677.1_PTSG_01699
MDEERQQGGGGSLLASFDRLAEQQLALLDDAHQQGQRYHRVLKKLGVNDRKTVPEFFEQIDDMQEEVRQSEGRVNDLERVAAELQAEAAALMEGIGQEQIKRQTAEAEFEEAWDIMQDVYQLICESGDDTMAVSINPAELSKSMRRLSATRRSVLHRRETLDPQSSPCPRPPESPLPLLKRRQVRRSQHGTEVRLPKLIVEEDNEGEEEQHAEMASDSDVTEDEEDSSTNTSTSDGTDTTDITDTSVTTDSSDSSGVTAATATTATTATTTSSATTSSSSGSSSSGSSRTTASSTDFEDKDVLLDEPSQRIKAWLETSVIIEDGSLSGFDEDDVVTDDDNDDDDDDDDEEDVEDVVDDDDGHDGHTSVSTGYDLESEGASSNGDGKYHPAPGPSASSRRRSDWFDVYGGVVPARGPPSASSSEPAADAKPNTVHFHPSTKTSEQSPANTKPKHRTSTGGKGNKMDVSEDTADPENVSIELGSPPQASAVQRRHMQPDCVEDVYKGKTGRRIREHDLDKYSSATRTFTCRHCSTRIRRGEKHQRCWQCTQHFHDRCATEGIPAMCEPPPFFASDGKKRKPVRPGFNLQNDVFQEALKSNCYTLVPRIVEDCVRQLDRRGPMSQGIYRIPGTKSNVDRLWDGFFKDERPPSLYTHADINDVASLLKLYLRGLDEPLLTFDLYPVFAVAVKDEKNRKNKVIFADLCKVVQELPPINFFTLHFIIRHLKRLSKHSERTSMTLENLAVCFGPSIMWPRQQSISAIAVSNKVAEYLIRMPSKKWDATQQEFLQRSNLITDVSVDGKKLKKQQQASMKKRKKEAKKNVRNPAGSLRSRGSSIKML
>Salpingoeca_macrocollata_P024368 m.217793 g.217793  ORF g.217793 m.217793 type:complete len:699 (-) comp22241_c0_seq9:25-2121(-)
MASSALQPEFEELVSSYRSMVQASFTAHQQQRSALRQALQELPLADVQNAIAFLSGRSDT
WKPPDLARELARYQRKTAELQATEHDLQQQLNTLEENIALTKAQSRATWVEREVIEDEAK
ELSTHLTKIRDFVLGETKPRYTRAKSSKSKQRASLLEVVEAPAFQRATSPKQTATPNRHV
QFGMQYESDGVHETVRTLPNGETSPATDFLSPQKRKQGSTSSLASAEPTSSVSDSSRSPA
ETDKHHSKKWKPVSPIVRCVKCNKTAFYAERVEANGQIYHKGCMRCVQCKAQLSLGNFRA
AGRSLYCRAHYTQAFLIKGSYEDIEEQAASAASPCPPYGSAAMDDSVMSINAVHSEAMGN
ASAPPPYLEQQKEDKKDQVNPKMADAAHSRALPHFFSTHTAMLRHTCQQCKETIGFHQKF
VKCSVCGLVCHPQCENDVPGACEAPPPASPWKNKIFRSADPSLSLLLAAGNDAIPYIVAA
CVLMVETKFIETEGLYRLSGQSQRVNELKGRFFRGNHQPSLSSVDDPHEITGCLKSFLRG
LDEPVIPFAAYDTFIQVPDAESEHTQRAALSSALQQLPAVNYHTLRALARHLRKVARYSH
VNKMKVSNLAVVFAPVLMRSPEGTLHDAHHNGTQRAVMELLFSTDSETWAAIDALRGSAD
SAPASPKTPKSDKKRRKSPFGSPFSFFSPKREASKEVLX
>Barroeca_monosierra_P007897 gene7897-687_t
MTTVTENPLSILEAFDNVAKLQLYYFDKATKLPKSYQKILKKLGVKENDATPAFFEQIDE
MQDQVAQSEACLGNLKKEVCELQAEAAALLEGIGQEQLKRQTADAEFDEAWDILQEVYRL
VCESEDPDIAQTINHELEKSMDRLSMTRRSIIARRETIDCNTSAYPEPPLSPLPLLKRKP
IRPSAHGIEVRLPSLKGIQGNKDNLSSESELSDDEDVNDFQLEESEAVDAPTKRINDWLE
NSVLIDDDDEPMSVGKKYAQWYRDVGLNDNITSNDIAAVVAMRNEDGLDEEQLMHEFNNN
GNSAACHDHRTGYKNMALPCSAHEISWKNGFGMPILEENDADYDSNNDDDVIDDDSSVDD
HKNDNAVLQVIPNQNENEQDLKNQNKEQIDQLSTQNTKTKSTTESTLFQSAKKRSKSSLA
IPDVASNANYAPNFRSRRSEGSGICLNPTLRYEQDSPSFTRARTRSATARLHSPLQEQER
TPKASKCSHNIHISGNHSSKILSVHFAENTPAEEVDSNCQHVARSNYQHGADSDPEQFKE
TTQKVAPLPYERDSDETSSVLSSPTQATNVHRRYMQPDKVEEEYRKRANNQRPRQHDLRK
HSCATRRFTCRFCLEVIGRRESHLRCWQCTQHFHPRCVLQQLPANCQPPPFFTKAGKKRG
AVRPGFNLQNDVFLEAQRSNCYTLVPRLIEDCVQQIDRRGPMSPGIYRVPGTKSAVEKLR
DAYFKEFVFPNLATYAEINDIASLLKLYLRELDEPLLTFDLYKSFECAVKDCDKRTLASI
FQALAKVIQELPPINFFTLQYLIRHLKRLSHYADTTNMTRENLAVCFGPSIMWTAFPQQA
SYSAARTVAEYLIRFPKKMWNELQGEFLQRSNLITNVSLDLNKYAKEEKTYKAAKRKHTA
ATAKEEKKKLKQQKKKK
>Salpingoeca_urceolata_P024834 m.440758 g.440758  ORF g.440758 m.440758 type:3prime_partial len:614 (-) comp20279_c4_seq1:2-1843(-)
MATAVPPLVRAFDAYMACMWELIDYRDDDDTSIEDAHPIHAELRRHLFLLDKLKISIPAS
LGRDGAQGAQQGGADESLCVAHGGLLSELHSAEQRLRLTKDNNNPKLKGNIKLLEAELQQ
VHTQLASEQAQRCAAEDAARSAALQLAAIRDLVTDGECAALGVEESFAIMDRTLNGTRTD
TQAAADNSPAVQWASQLEQARMLSPSSPGFAQPTPSPAREVRPTTRARRSAQGRAEGAKS
SPSPVPLSTRKSASSNKERNCPSPLLPPQQHQRSTSPEESKTPASPATPATPTTPKTPTT
PKTPTTPTTPTTPTRRMRKHLLEDHTSLLPHKCAYCGKSIGFKVKHKRCTQCQTVFHATC
EGFIPADCLPPEFGSPKARKRKQPRSGFSLVGSMHTFGTYVPADTLPPLVQDAIQTVDRR
GLKVEGIYRISGQASRVRELKEAYLGDETHRPNLNTEHDIHAVAGMLKLFLRELSEPLLT
YDLYDSLVGCAKQQFTTPEQLHQALAETLAQMHPPNFFTLHALMLHLDRVLLHRTENKMT
SKNLAVVFAPTILQSPAGEDTNARDFMLQQQVVQKIIEMPVSAWDDIRAQVIERGEEVYV
SPEKQVKGKKRQRK
>Acanthoeca_spectabilis_P002212 m.85939 g.85939  ORF g.85939 m.85939 type:5prime_partial len:582 (-) comp11427_c0_seq2:109-1854(-)
PRNFAVMLEAWREVRGRWEDELRAVEDETRRARTVLEREYGVVRLDEDEPGHERKRLRRE
ESRAARAEKDVTTLRTQLNETEAAVREERDKRDEAVRLCHDMETQLTTIRNLLNPMQQRS
ISGLLRSPRPTTRPTPPRGILKKTPPSQRDSPQPSAPTASEVEDMDRRRSGQSSNSSTPK
KRTSGQHEGENIYVENDDLREFAAPEAGPASAEPEYTIIHNLAACGTPKRGPIGGQAAPE
TLGLSAGTAPRARRHFLKDSKDFVRHRCRRCHEYISIRARHKQCSQCHQRYHTDCEQAVT
ADCRPVPFTCKGSESREPPPIGSNLQGAFEAPSADADAEVLVPGLVFDCVAAVERRGMGV
KGLYKTQESTAAKIKTLLESYFVFPVATEGGVATSCRPNFQVVVDIHLVCGVLKRFLREL
DEPLISYEQYVPIIEAAHQPYDPVNTNPRLCDVLSRIPATRFYTLRFVVEHLVKVQQCKE
NEMDLDALARVFARCIFRSPMGDMADLKDSVHQIEATKRLIQLPSESWDAAEVLVEGNEV
LTTSSPVPETKQDKQVRSARKELTQVQNRPTRPFFRLQTPIX


>Monosiga_brevicollis_A9V1W6 C-term truncated
---------------------MAVKGIQLLQRFEHVTGARQRYLSEVQRREEVLG-----
---------------DILNRLGVDEEE--------------------TSEQFLA-----Q
FQKLQDDVAAE-SARCTRATQRIAALQDENEDM----KHEVRMLVDRRLLAEQQHQELLA
ILQDVYQTIKMDEGADAHLTENI---TTSFVQ--LERSSRNFQE----------------
------------RRNSHLHTQRLSQLVE--------------------------------
----------------IDTDDDYTRP-----------GT---------------------
--------PESSAATPTGGTRCPHSPQPAQRY-----------------------NLI--
-----------------TSSVV-PRDLSEPPSDEEPEIEDD-RADNA-------------
-----LSHAPLQVRSLDF--------------------------------SEPDHVDAP-
---------------------------------HARRRPPQRRPSTISTRT--------L
----------T---------------------------AASS--SASLC-SV--------
----QTLCAAPSAPLSPEKPV----SSSRTKHSGEHREE---------PDINATVDET--
IEASTLEDGPQARPIQLKNLAPEHVEEHYRARQ-RRRTRLHDVVKHKCPGRKRTCDQCHT
KMSRGGEHFRCQQCASHFCGACQRIGIAATCVPPPYWDTKAAKKRAPVPFGRNLENDIFE
GLQYGRNRLLMPNLIFQCIKELDIRVPRLKDTAEGIFRKPG--SESSVQRLFAAYAD---
-----------GGNP--WLRDEDVDDVASTLKAYLKGLDEPLLTFQYYEQFIALGRQYQN
EGFEAVQGPLETLVGQLPALHFFSLWYLMRLLHRFCKHAHNTKMGPSQYGVCFGPTLLRA
QRPEQEALDIASGATAKVIEALILLPKRAWQRLHEEFLNRSQLAL-----DISPVPTK--
--------------------------------------
>Salpingoeca_rosetta_XP_004997677.1_PTSG_01699
----------------MDEERQQGGGGSLLASFDRLAEQQLALLDDAHQQGQRYH-----
---------------RVLKKLGVNDRK--------------------TVPEFFE-----Q
IDDMQEEVRQS-EGRVNDLERVAAELQAEAAAL----MEGIGQEQIKRQTAEAEFEEAWD
IMQDVYQLICESGDDTMAVSINPAELSKSMRR--LSATRRSVLHRRETLDPQSSPCPRPP
ESPLPLLKRRQVRRSQHGTEVRLPKLIVEEDNEGEEEQHAEMASDSDVTEDEEDSSTNTS
TSDGTDTTDITDTSVTTDSSDS---S-----------GVT---------AATATTATTAT
TTSS-ATTSSSSGSSSSGSSRTTASSTDFEDK-----------------------DVLLD
EPSQRIKAWLET-------SVIIE-DGSLSGFDEDDVVTDD-DNDDDD------------
--DDDDEEDVEDVVDDDDGHD-----------------------G---HTSVSTGYDLES
E---GA-------S-----------------SNGDGKYHPAPGPSASSRRR--------S
DW-FD-----VYGGVVP-------------ARGPPSASSSEP--AADA------------
--KPNTVHFHPSTKTSEQSPAN-TKPKHRTSTGGKGN---------KMDVSEDTADPE--
NVSIELGSPPQASAVQRRHMQPDCVEDVYKGKT-GRRIREHDLDKYSSATRTFTCRHCST
RIRRGEKHQRCWQCTQHFHDRCATEGIPAMCEPPPFFA-SDGKKRKPVRPGFNLQNDVFQ
EALKSNCYTLVPRIVEDCVRQLDRRGP----MSQGIYRIPG--TKSNVDRLWDGFFK---
-----------DERPPSLYTHADINDVASLLKLYLRGLDEPLLTFDLYPVFAVAVKDEKN
RKNKVIFADLCKVVQELPPINFFTLHFIIRHLKRLSKHSERTSMTLENLAVCFGPSIMWP
RQQSISAIA----VSNKVAEYLIRMPSKKWDATQQEFLQRSNLIT-----DVSVDGKKLK
KQQQASMKKRKKEAKKNVRNPAGSLRSRGS--SIKML-
>Barroeca_monosierra_P007897 gene7897-687_t
------------------MTTVTENPLSILEAFDNVAKLQLYYFDKATKLPKSYQ-----
---------------KILKKLGVKEND--------------------ATPAFFE-----Q
IDEMQDQVAQS-EACLGNLKKEVCELQAEAAAL----LEGIGQEQLKRQTADAEFDEAWD
ILQEVYRLVCESEDPDIAQTIN-HELEKSMDR--LSMTRRSIIARRETIDCNTSAYPEPP
LSPLPLLKRKPIRPSAHGIEVRLPSLKGIQGNKDNLSSESELSDDEDVNDFQLEESEAVD
A-PTKRINDWLENSVLIDDDDEPMSVGKKYAQWYRDVGLNDNITSNDIAAVVAMRNEDGL
DEEQLMHEFNNNGNSAA----CHDHRTGYKN-------------------------MALP
C-SAHEISWKNGF----GMPILEENDADYDSNNDDDVIDDD-SSVDD-------------
--HKND-NAVLQVIPNQNENEQDLKNQNKEQIDQLST-----QNTKTKSTTESTLFQSAK
K---RSKSSLAIPD-----------------VASNANYAPNF----RSRRS--------E
GSGICLNPTLRYEQDSPSFTRARTRSATARLHSPLQEQERTP--KASKC-SHNIHISGNH
SSKILSVHFAENTPAEEVDSNCQHVARSNYQHGADSDPEQFKETTQKVAPLPYERDSD--
ETSSVLSSPTQATNVHRRYMQPDKVEEEYRKRANNQRPRQHDLRKHSCATRRFTCRFCLE
VIGRRESHLRCWQCTQHFHPRCVLQQLPANCQPPPFFT-KAGKKRGAVRPGFNLQNDVFL
EAQRSNCYTLVPRLIEDCVQQIDRRGP----MSPGIYRVPG--TKSAVEKLRDAYFK---
-----------EFVFPNLATYAEINDIASLLKLYLRELDEPLLTFDLYKSFECAVKDCDK
RTLASIFQALAKVIQELPPINFFTLQYLIRHLKRLSHYADTTNMTRENLAVCFGPSIMWT
AFPQQASYS----AARTVAEYLIRFPKKMWNELQGEFLQRSNLIT-----NVSLDLNKYA
KEEKTYKAAKRKHTAATAKEEKKKLKQQKK--KK----
>Salpingoeca_kvevrii_P012146 m.20650 g.20650  ORF g.20650 m.20650 type:5prime_partial len:731 (-) comp3851_c1_seq1:452-2644(-)
---------------------NDAAMASLVATFDDLSEAQWSLLNTATTQLAKYRA---V
N--------------EALGLRADEDGAK--ESSGAA--------SL------LA---F--
IQKATEQLRRS-ERQLPRAEAKLTAARSELAEL----KAQLEREREARQVAEEAAAFAAE
QLDIISDLLSDKDRRSLAFDARMSLSKPGTPVVASAAGSTGYVATP-------------G
SVKSVT-------------------------------WADGRDHD---------------
-------------STVQDDDDEE-------------------------------------
--------MFSDSESRAGSAVEH-----------------EYEEIGPSPAIAP--AAVRA
AA--------RRRSSILRPRIVSDDDDDEDDDEAQEEMQQDHENTDVAHSTKSTPARGTD
GADHEDDEDDDDVAS-----DKRAAAMLEHELPAAKR-----------HRRSSEGVVPAI
TVE-EEDGDLPVADVAGA------AEDEDADLSNIIRSAPASA-----------------
----------M-QIVADLVDS----NDS-------FGDDGSASPEKTKVASPQVELQA--
RTAPASSNPSPLSSREP--------------------------------SPAA-------
--------------------DIRN-AQPPKTPTGGTRARRHLFE-TASALMPHKCHHCHK
SIGFKVKYLKCTQCQGIYHAACE-FEIPADCRPPAFGT-PSAKRRRLPPDASNLANVV--
-ALHSRN-GRIPDIIEDCIAAVDRRGL----KMEGIYRKSG--IQSNVQHLLSQFFT---
----------I-GSEPNLMTVADIHEVSGLLKLFLRGLDEPLISFEQYQPLLRAAETKG-
AER-RALNAMREVLKELPAIRFFTLRAVVEHLQRVNENIVSNKMSVHNLATIFSQVLIES
PAGVNES-SRDMVAQQKVVRLLIALPPSEWATVEQHIMAAGPVEI-----DTSLPPVSRK
KNKLLRPRKSSKNVVHPX--------------------
>Salpingoeca_urceolata_P024834 m.440758 g.440758  ORF g.440758 m.440758 type:3prime_partial len:614 (-) comp20279_c4_seq1:2-1843(-)
---------------------MATAVPPLVRAFDAYMACMWELIDYRDDDDTSIEDAHPI
HAELRRHLFLLDKLKISIPASLGRDGAQGAQQGGADESLCVAHGGL------LS---E--
LHSAEQRLRLTKDNNNPKLKGNIKLLEAELQQV----HTQLASEQAQRCAAEDAARSAAL
QLAAIRDLVTDGECAALGVEESFAIMDRTLN-----GTRTDTQAAA-------------D
NSPAVQ-------------------------------WASQLEQA---------------
-------------R----------------------------------------------
--------MLSPS--------SP-----------------GFAQPTPSP-----------
-------------------------------------------------------A----
-----------------------------REVRPTTR-----------ARRSAQGRAEGA
K---SSPSPVPLSTRKSA------S-------SNKERNCPSPL-----------------
----------L--------PP--------------QQHQRSTSPEESKT-----------
---PASP-ATPATPTTP--------------------------------KTPT-------
--------------------TPKTPTTPTTPTTPTRRMRKHLLE-DHTSLLPHKCAYCGK
SIGFKVKHKRCTQCQTVFHATCE-GFIPADCLPPEFGS-PKARKRKQPRSGFSLVGSMHT
FGTYVPA-DTLPPLVQDAIQTVDRRGL----KVEGIYRISG--QASRVRELKEAYLG---
----------DETHRPNLNTEHDIHAVAGMLKLFLRELSEPLLTYDLYDSLVGCAKQQF-
TTPEQLHQALAETLAQMHPPNFFTLHALMLHLDRVLLHRTENKMTSKNLAVVFAPTILQS
PAGEDTN-ARDFMLQQQVVQKIIEMPVSAWDDIRAQVIERGEEVY-----VSPEKQVKGK
KR----QRK-----------------------------
>Didymoeca_costata_P014169 m.225869 g.225869  ORF g.225869 m.225869 type:5prime_partial len:625 (+) comp15963_c0_seq1:3-1877(+)
VIIRNQCYLESVGGNMFASPREKRKSYGDAPEPENLGGLFLKIRSKWESALQELDTQNSE
KEE-----RYRDKLR-EIGNR--------------SNRPVVPEGYE------LVE--KEK
YSRDCKRLKR-----FNDMVEEVDRLRSELHHS----KSKQRKESSDTKHLQEKVQKQQA
QIQMIRSLLNPSQRQSLGGVLRDAVEETTCSP------S--DLEDS-------------P
KFTEYI-------------------------------WSSNKQIS---------------
-------------KAYDLEEVSD-------------------------------------
--------FGV---DRRL------------------------------------------
------------------------------------------------------------
-----------------------------PEKPPRKR-----------KIP--AAKN---
--------------------------------------SPGAD-----------------
--------------YRDFTKE----RLS-------FENYVEVQPDANTTQS---------
---SVGSSPRVWNRETP--------------------------------P--AVPT----
-----SPRPTLDS-----DGGTMTSAPYGLCAAINKRPRRHFFKEDVKENMRYRCQQCMD
FIPFRTRHIQCTQCLKKFHEECR-QGIRCDCRPPSFGS-KAAAGREAPPLGSNIESSISR
YNTNSQSVNNVPSVILDCIAAIERRAL----TAIGIYRTNG--NESNVKALLNRYLLFHE
KNS------SLVTRKPNFQVVIDIHEVCGVLKLFLNCLDEPLTTFNEYSAFMHVIRTVPN
--TSHRFKQFRDILGRFPKTNFYTLKALIDHFKKIVKHSKSNKMNVNDIASEFGPIIFGS
PDGLVGD-KNDIHHQIEATTVTISLPNEYWENAQRDVEKSGIICS-----ASPIPEKKQL
RR----QKRSNKEIIMQEEGLQX---------------
>Stephanoeca_diplocostata_P020425 m.457251 g.457251  ORF g.457251 m.457251 type:complete len:584 (-) comp21576_c0_seq29:1879-3630(-)
--------------------------MSLTRDNDSMQQKFQSIRSIWRSQLNTLREETAA
------------------------------------IRTVLKRQYG------MSD--DLQ
TGGDTKRLRREH-ERTMEMQERLDEISSELAAT----TQQLEEERKLRSAAKDGHKQVQE
QLDTIRDMLNPRQRENMKGILTRSRSNAHLDA--------SILSDQ-------------S
EEDV------------------------------------ENEVP---------------
-------------RT------RS-------------------------------------
--------GGK---RRTG---RS-----------------DYRDVR--------------
------------------------------------------------------------
-----------------------------PVLSPLS------------PTGGNDGHN---
--------------------------------------KNADS-----------------
--------------FHESFMS----PLS-------PGDYVSP--TA--------------
-----PPSSTGLTKEVP--------------------------------PPPYVSNSVHR
----KRNADRQSP-----TRDTEVAEGMAAGLQASTRARRHFMK-QTKDNFKHTCRKCFE
KISFRTKHCQCTQCHLRYHVECE-AGVPADCRPAPFSS-RGGANREVPPLGSNLEASLDV
YSADDDAEVLIPGIVHDCISALDRRAL----PTKGLYRRNG--NSAKVASLLTDYFLYPA
STQGAGGGGGVSKCRPNLQVVLDVNDIAGVFKKFLSDLDEPVTSYTLYSDFIDIAAGAAR
HAPHRTNTRLCKTLADLPTTYFYTLRHVIEHLQRVAK-EPANSMSGDNLARVFGPTLLRS
PEGSLKD-LEHAAAQIDVVKLLLALPVEYWDTAEEAVAEADVATS-----ASPLPDNRKV
GK----KNAAN-YMKRMAX-------------------
>Acanthoeca_spectabilis_P002212 m.85939 g.85939  ORF g.85939 m.85939 type:5prime_partial len:582 (-) comp11427_c0_seq2:109-1854(-)
-----------------------------PRNFAVMLEAWREVRGRWEDELRAVEDETRR
------------------------------------ARTVLEREYG------VVRLDEDE
PGHERKRLRREE-SRAARAEKDVTTLRTQLNET----EAAVREERDKRDEAVRLCHDMET
QLTTIRNLLNPMQQRSISGLLRSPRPTTRPTP------PRGILKKT-------------P
PSQR------------------------------------DSPQP---------------
-------------SAPTASEVED-------------------------------------
--------MDR---RRSG---QS-----------------SNS-----------------
------------------------------------------------------------
-------------------------------STPKKR-----------TSGQHEGEN---
--------------------------------------I---------------------
------------------YVE----NDD-------LREFAAP--EA--------------
-----GPASA---------------------------------------EPEYTIIHNLA
----ACGTPKRGP-----IGGQAAPETLGLSAGTAPRARRHFLK-DSKDFVRHRCRRCHE
YISIRARHKQCSQCHQRYHTDCE-QAVTADCRPVPFTC-KGSESREPPPIGSNLQGAFEA
PSADADAEVLVPGLVFDCVAAVERRGM----GVKGLYKTQE-STAAKIKTLLESYFVFPV
ATE----GGVATSCRPNFQVVVDIHLVCGVLKRFLRELDEPLISYEQYVPIIEAAH--QP
YDPVNTNPRLCDVLSRIPATRFYTLRFVVEHLVKVQQ-CKENEMDLDALARVFARCIFRS
PMGDMAD-LKDSVHQIEATKRLIQLPSESWDAAEVLVEGNEVLTT-----SSPVPETKQD
KQ----VRSARKELTQVQNRPTRPFFRLQTPIX-----
>Salpingoeca_macrocollata_P024368 m.217793 g.217793  ORF g.217793 m.217793 type:complete len:699 (-) comp22241_c0_seq9:25-2121(-)
-----------------------MASSALQPEFEELVSSYRSMVQA--------------
--SFTAHQQQRSALRQALQELPLADVQ-------NAIAFLSGRSDTWKPPDLAREL--AR
YQRKTAEL----QATEHDLQQQLNTLEENIALTKAQSRATWVEREV----IEDEAKELST
HLTKIRDFVLGETKPRYTRAK---------------------------------------
------------------------------------------SSK---------------
-------------SKQRASLLEV-------------------------------------
--------VEAPAFQRATSPKQTATPNRHVQFGMQYESDGVHETVRTLPNGETSPATDFL
SPQ-------KRKQ---GSTS---SLA---SAEPTSSVS--------D--SSRSPAE---
-TDKHHSKKWKPVSP-IVRCVKCNKTAFYAE------------------RVEANG----Q
IYHKGCMR----CVQCKAQL--SLGNFRAA---GRSLYCRAHYTQ---------------
---------AF--LIKGSYEDIEEQAASA---ASPCPPYGSAAMDD-----SVMSINA--
------VHSEAMGNASA--------------------------------PPPYLEQ----
----QKEDK---K----------DQVNPKMADAAHSRALPHFFS-THTAMLRHTCQQCKE
TIGFHQKFVKCSVCGLVCHPQCE-NDVPGACEAPPPAS-PWKNKIFRS-----ADPSLSL
LLA--AGNDAIPYIVAACVLMVETKFI----ETEGLYRLSGQSQRV--NELKGRFFR---
-----------GNHQPSLSSVDDPHEITGCLKSFLRGLDEPVIPFAAYDTFIQVPDAESE
---HTQRAALSSALQQLPAVNYHTLRALARHLRKVARYSHVNKMKVSNLAVVFAPVLMRS
PEGTLHD-AHHNGTQRAVMELLFSTDSETWAAIDALR------GSADSAPASPKTPKSDK
KRRK-----------SPFGSPF-SFFSPKREASKEVLX
>Monosiga_brevicollis_XP_001749975.1_MONBRDRAFT_34379 N-term truncated
-----------------SMAAGPPANLGLCARFDENVDITRHYCYN--------------
--EQQHVQALSNALGTICPILGSEDKN-------AIERLLQGERFIWQAPHFPQEI--SR
LKKQQRQL----HSQAATLQSRQEALEQDQAEL----RQLLAEEEQLAAQAEAERDNVAI
LLADIRQYLCDDKFLPTAASHATAEPSADTAA----------------------------
---HMP-------------------------------TPSHYNRR---------------
-------------SILKDNVLRL-------------------------------------
--------MPSNSASPAGSPRS----PRRVTF-------NAHIDVSPIPSRQDAAAAAAK
APRWMQEAWERRAQQNAGSCPESPTSA--PASAPSTPIHSS-RPARVA--SAPPPPE---
-CDLETSIEFDRVSA-QAATAPSLTGQFKRPAAPANRRRPTKCVAHINEWTGPTGPNDAQ
AFDGSSSHSMPLAPACAIDSRSANGPDVDT---AVAHACASPLRAVASPRAAPHQHKQPP
MASP-SDPQLM-EILAQRRRQC-DNAAST-----------------------PLQIVP--
------GHARPAPSAEE--------------------------------DVPYSPSMMAP
IVPTTSEHPSQGS-----DCLPGTKAAASPTPNASARQVPHLFR-EATALIRQSCQLCSG
TINFQQRYIRCSICQLVSHSDCA-QDAPKECGVLATFS-PQVRKLAKQ--------TISL
SSMT-EAGRVVPAIVTLITSHIEDHCL----RQPHLYRASP-EHQVPALDLLGRFMK---
-----------NKRFPL--TSKEPQELTNCLLRFLHQLSEPLLTRDRTPDFLHAASHQDA
---AARCRAVTAVAEMLPEINFFTLHHLMMHFRKVIAHGQRNLCPPEVLAQELSPLLLAQ
QSDA----PTP--EANQVVLTLLQMTQRHWSTAQKKIEERAA-SLGAKAPKSPSS-----
--GG-----------L------LSFLGL----------
>Salpingoeca_rosetta_XP_004997610.1_PTSG_01630
-------------------------MKGTVTQFDELTHRLDTFVEA--------------
--EQRRCRQLKKAVITFAPMLDGKDTK-------AVLATVGGKKVKWQPKRCASRL--HQ
LSVQKQHL----NEQEKTLQTHIANMREYLKEL----RARYEEEAAIREEAEHQAADMMG
EMERIRQLLYEDSDGSTTDSSSPHE-----SP----------------------------
---VPT-------------------------------TRSKLTRN---------------
-------------SALRQSLLKV-------------------------------------
--------FESP----TGRRVS----GRPPKY----SPSPAQLAVERSPAKSM------K
TPSP-----AKRTSPNPRPAHISPSMD--KENAPQHMLGEAHSPKRAN--TSPSPTR---
--PAP---AAEQVQT-QHSNVQQLKQRFE----------------HTRHSPQPHGSLAPQ
---------APTSP-------------------PRRSYAPSPLRVMQSPGNTPTTPKHKQ
HW----KPTV--------FAQC-TQTSPARPSAPPSPTRGSPSPIKSPP--PKMALSP--
------GEDRYN------------------------------------------PTNTSS
R-----------V-----ASAPMSPTYQSPMP-SARRALPHFFH-THTAFLRQACQQCHG
TILYLNKYRKCSTCGFICHAECE-ESCPLDCGVLPTNR-AH-----RQ--------SLDL
LTAT-GPGYDIPKLLTSCFQCIEERWL----HAQGLYRHAGSSYEHKGVDLIHRFLR---
-----------GRSEPNLRCINDPHEITTCVKLFLSDLGEPLLTSRRHDNFVHAIVHNSG
---DKKLDAITAVVETLPRVNFFTLKCIIDHLNKVTAHASYNNATRDVLVVEMTPCLMRL
RHNKGNQ-AMK--PEEEVVDTLLALKQSHWRRAEKTVLECHARNPGERAPVSSHSSVKSS
SSSG-----------SSVRSPFRSWFSRR---------

(
(
(
Monosiga_brevicollis_A9V1W6:0.36176,
(
Salpingoeca_rosetta_XP_004997677.1_PTSG_01699:0.26663,
Barroeca_monosierra_P007897:0.27860)
:0.06101)
:0.06523,
(
Salpingoeca_kvevrii_P012146:0.32789,
Salpingoeca_urceolata_P024834:0.33418)
:0.02274)
:0.00197,
(
Didymoeca_costata_P014169:0.35578,
(
Stephanoeca_diplocostata_P020425:0.30835,
Acanthoeca_spectabilis_P002212:0.31688)
:0.02127)
:0.04090,
(
Salpingoeca_macrocollata_P024368:0.36457,
(
Monosiga_brevicollis_XP_001749975.1_MONBRDRAFT_34379:0.36074,
Salpingoeca_rosetta_XP_004997610.1_PTSG_01630:0.34125)
:0.02737)
:0.03289);


#
#
#  Percent Identity  Matrix - created by Clustal2.1 
#
#

     1: Monosiga_brevicollis_A9V1W6                           100.00   31.14   29.78   21.42   21.41   19.47   20.00   17.86   16.54   16.27   16.93
     2: Salpingoeca_rosetta_XP_004997677.1_PTSG_01699          31.14  100.00   45.48   26.95   25.56   19.23   22.37   22.29   20.82   19.50   20.38
     3: Barroeca_monosierra_P007897                            29.78   45.48  100.00   22.97   25.50   19.29   21.46   20.30   18.94   20.09   19.14
     4: Salpingoeca_kvevrii_P012146                            21.42   26.95   22.97  100.00   33.79   25.78   29.87   28.40   24.27   21.95   23.40
     5: Salpingoeca_urceolata_P024834                          21.41   25.56   25.50   33.79  100.00   23.93   24.90   25.20   24.35   23.95   24.40
     6: Didymoeca_costata_P014169                              19.47   19.23   19.29   25.78   23.93  100.00   30.32   31.74   20.61   17.61   19.56
     7: Stephanoeca_diplocostata_P020425                       20.00   22.37   21.46   29.87   24.90   30.32  100.00   37.48   26.68   19.11   21.05
     8: Acanthoeca_spectabilis_P002212                         17.86   22.29   20.30   28.40   25.20   31.74   37.48  100.00   23.52   17.22   21.29
     9: Salpingoeca_macrocollata_P024368                       16.54   20.82   18.94   24.27   24.35   20.61   26.68   23.52  100.00   23.97   27.44
    10: Monosiga_brevicollis_XP_001749975.1_MONBRDRAFT_34379   16.27   19.50   20.09   21.95   23.95   17.61   19.11   17.22   23.97  100.00   29.80
    11: Salpingoeca_rosetta_XP_004997610.1_PTSG_01630          16.93   20.38   19.14   23.40   24.40   19.56   21.05   21.29   27.44   29.80  100.00
```
