## Supplementary material for "Phylogenetics and structural modeling of centralspindlin and Ect2 provide mechanistic insights into the emergence of Metazoa and multicellularity": Sequence files: Cyk4 sequences metazoa only.txt

```
>Mnemiopsis MNELE06526_revised2 | ML05236a | [Mnemiopsis leidyi]
MSRKKSSSRQSLGAVRNTPSAYFDEICQISSILNCGLEQEWIEFISNQADLQQRCHAAEGEVTRLRMQVNQYKSDKEASDLRVKHIRKQLAEEKSQKQSLSKQNEKLIQQIRVIKEILEDRDRMSMMTDEDKTALGLNRSHLRKQFDKVFEDVSVDLDSDQSLEPSFEGAEELEETKTEWRRRSRRSNVRKSDRMSTGQVAMKKRRTSNLHAPKEEMEPTTSESSEPPVIYPNLKKFNKANPVPVVAAEVISMSDATTISTTETESDAEYVQSDTESISSTTSESSLPNRAHHFALKSMIKPEGCKACRKRLGFSAHALRCKYCKMVVHVECKNAAPMPCVPVLSTSSKKQDGTLGSYVPKNPPHVPSILLRCVQEIEARGLNETGLYRVTGPDKAIKELKERMLRPRCQTNLRKVEDTTILTGVVKNFLMNLNDPILTSALSDEFKEYAEKGSTNHLYGTISKLPHENRHTLAFMIIHLQKVSESEHCKMPRSNIARVFAPTLVASIAMTDMDSAMRDTKRSAKVVECLLDLPPSYWHNMLNPHDECSSPTPYSHDEAPHTPGTPEMLKVQPGMYQPPTPTNSKETTFTQRVFGGKKKTFFNKFETP
>Amphimedon tr|A0A1X7VV30|A0A1X7VV30_AMPQE Rho-GAP domain-containing protein OS=Amphimedon queenslandica OX=400682 GN=105312497 PE=4 SV=1
MAASGKAVRGSLVDMFDDIVTGAEILSKGTEKAFADYLTHSIDLVSHEVERLKKENSKLK
KDNEAKDIKLKLSRKSLEDQMNECILLKSQVKENERQRNILISLLTDDKSIDKAATHNEV
ERLGLALLKRNSQGASPGGFLSESGECPTFSEASVNMTDATDIDDDDDSCKAATWKRRRT
ASVEWALESSCSKRRRPVDFLDDKENTDREFKKPTPNKSKRKPSHGHLHMMKQQSQPTPT
PPETSPPKTPPITVPPLNLPQLGDESPVPSAPSEHEVALVNQGLLSPHSPSPHPSPHPYS
PQLPGGSPCYEADPLALTPPLSSATNRLYPNLIEGGGDEAGFYEGQFGATPLYQEVNYGM
GSRSSSHINLHRKHSFLSKTIMKSESCQVCKKKVGFGKSCSKCKDCRALCHTECKEKLPL
PCVPTVHTPKKKQKESGLSAYCPHTVPRVPSLIVHCVNEIESRGMNQVGLYRVSGSDRSA
KELKERLLAARGTPNFDKVADVNVICGCLKQFLLQLNEPLVTNELRSSFLNAIDNEEMAL
HNLLISIAALPSCNKHTLAFIILHLQKIASNSKANKMTVECLSRVFAPTIVGASLSAESL
FADIQKQQKVVERLLKISHDYWSEVLSCDDNPALQSPTPSQVTLPSPTTPCIINSPSTPD
LLPIPQSPFLGPCQSPQGGRIPPRTPVITRSMSNSSVTRSVKKGSTFFGAIN
>Nematostella tr|A7RHX5|A7RHX5_NEMVE Rac GTPase-activating protein 1-like OS=Nematostella vectensis OX=45351 GN=NEMVEDRAFT_v1g238395 PE=4 SV=1
MRHSNMSVAALVSSFDDIIRSAAVLSEGIEGEFIKFVTQQEECRKKWLEADNSTAKLRQD
NAKLKAENDALQVKLKHARNQIEIEIKRRMKAEASQDHLERQVALIRELLMDKETMSRLN
ENERQTLMQSIQMSHIIAEDRNSPRKRPYGIDESSASILSPSDISYDTTADDLDEPYNAG
RPVYGKAEPTAPSVDDLRQEEGTPPKKMKTAEHRMENEVVVAGTKVTVSPDGPIKVSAYI
SPCKQQPSPVKLLPTIRPEDINDTGLPKSNLYPALPRTPSVRSNVEYIGSANNHNNHTGK
RKKSHIFCSKTVIKPESCQPCGKRIKFGKLALKCKDCRAVCHPDCKDNVPLPCIPSNLTP
GSGHRRQEETLEFYTPNTSPMVPAIVVQCISEIEKRGLNEVGLYRVPGAERSIKELKDKF
LHGKTQNLHETIDIHVVCGVLKDFLRNLAEPLVTYHLWGAFVNAANKDDDQDSFSAMYQA
VSELPQANRDTLACLVVHLQKVSQCTDCKMPVSNLARVFGPTLVGHSSPNVEPVDMLQQT
KLQPRVVERLLAMPVDYWNQFLKSDDIRSPPYNPATHRTDGTPLTPECRPVPQSMLGPLP
TPGRTQSVKKKGSFLSRTPITPRFGSKSKHPNKRPTHFFSSPMLK
>Hydra tr|A0A8B7D895|A0A8B7D895_HYDVU Rac GTPase-activating protein 1-like isoform X2 OS=Hydra vulgaris OX=6087 GN=LOC101241756 PE=4 SV=1
MKKAKKTDPEKPGSKVSFEQPDSNMTSVAIKKYDELIRCTNVLAEGIETEFLKFVTHQDK
CREKWHVTEEENHMMKKDMAKYKAETDTLVVKLKHARNQLDSEMRKRLKAEQSVDHMARQ
LQLIKELLLDKDNTHQLSSVDRQALAQSLNNYSSANNNRHGEVGLMNQSYTFEESGSVLS
PSDYDMTDDDILDETGSSMGPHKGKSHKRGRPSAPLLETDEISEDPEYIKRTRVTEEVSH
VVETHVQLKETSPHKNLHLTDRLDHEFPRPPPQEKRLPSRQHLKESATSSEVTELSDDAK
SNSEAAPSFTLSRYRHQQQQQQQQKTMIKQNTISNIYPSLDHLTSPKKKFNTISSPRMAR
KELAHSFVTKIAVKLEACGPCKKKVRFGSSVAKCKECKVVCHLECKDDVPLPCLPSSNTP
GSKKQKEGTIEYYLTNKSMKVPPIVQNCIEEIEKRGLKETGLYRIPGAEKDVRELKEKFL
RGKTPDLSKYHDVHVICGCLKDFLRGLSEPLVTFGLHESFICAAALSDEDDSLSAMYQCV
SELPQANRDTLALVIVHLQHVAQSPQTQMCISNLAKVFGPTIVGHRSQNPTHMEMLEDIK
SQPEVVCRLLEMPSDYWNQFIGSNPASKTPPYNPGYFTATPTTPERKPEVFSESRLGPYN
KENNDPRKFSAMTPKVKSSKDSKRQYFNSPS
>Trichoplax tr|B3RQP0|B3RQP0_TRIAD Rac GTPase-activating protein 1 OS=Trichoplax adhaerens OX=10228 GN=TRIADDRAFT_55060 PE=4 SV=1
MSSLLSKFDEITRISAILAEGNEEDFYNFAKNQEECRVRWLKAEGEVENLQQAYKMVKSD
RETYDIKLKHIRNQLQIEMDRRKEAEEEIRNWEMQMTLIREILCDPKCTGLLSEEDRRKI
QSLGSSQQRPSPRQSVSFTSVLSPSDISFDNTIDDLEAYSRRSNKFNKRKAPSAPPEPLV
EEPPLKKSCSPVHEIQSESTSAESDAFPKVSPKPMPRNLSRPPSHSQARPPVDSFFGTSI
PGDSPDVKRRLERNPTNGSVTSIQSLGTPTSSRLNRIHTFCSKTIYKPENCTVCSKRIKF
GKVVFKCKDCKAIAHPDCKDSVPLPCVPVANTPQRSNSKKVKMEGLIADFTPSSAPMIPA
IVIHCIQEVERRGLTEVGIYRVPGVEKAVKELKEKFLRGRGAPCLTNIQDIHIVCCVLKD
FLRNLKEPIITFKLHPEFIKAAEMSDPDQNVRATYATIKKLPQPNRDTLALVMLHLQRVA
ATPECKMGTNNLARVFGPTLIGHGSSNPDPVDMLQDTRNQPKVIESLMSLPSEFWNQYVD
IDGTENGTSNTNTERNKTPLSEANAPKSRSTTPRTPQSKEAPASILGPAHFTPGRSTGTK
SKENVKTTPRFGSKSKRANKRPDAFFASPFLK
>Homo sp|Q9H0H5|RGAP1_HUMAN Rac GTPase-activating protein 1 OS=Homo sapiens OX=9606 GN=RACGAP1 PE=1 SV=1
MDTMMLNVRNLFEQLVRRVEILSEGNEVQFIQLAKDFEDFRKKWQRTDHELGKYKDLLMK
AETERSALDVKLKHARNQVDVEIKRRQRAEADCEKLERQIQLIREMLMCDTSGSIQLSEE
QKSALAFLNRGQPSSSNAGNKRLSTIDESGSILSDISFDKTDESLDWDSSLVKTFKLKKR
EKRRSTSRQFVDGPPGPVKKTRSIGSAVDQGNESIVAKTTVTVPNDGGPIEAVSTIETVP
YWTRSRRKTGTLQPWNSDSTLNSRQLEPRTETDSVGTPQSNGGMRLHDFVSKTVIKPESC
VPCGKRIKFGKLSLKCRDCRVVSHPECRDRCPLPCIPTLIGTPVKIGEGMLADFVSQTSP
MIPSIVVHCVNEIEQRGLTETGLYRISGCDRTVKELKEKFLRVKTVPLLSKVDDIHAICS
LLKDFLRNLKEPLLTFRLNRAFMEAAEITDEDNSIAAMYQAVGELPQANRDTLAFLMIHL
QRVAQSPHTKMDVANLAKVFGPTIVAHAVPNPDPVTMLQDIKRQPKVVERLLSLPLEYWS
QFMMVEQENIDPLHVIENSNAFSTPQTPDIKVSLLGPVTTPEHQLLKTPSSSSLSQRVRS
TLTKNTPRFGSKSKSATNLGRQGNFFASPMLK
>Strongylocentrotus tr|A0A7M7P6W8|A0A7M7P6W8_STRPU Rac GTPase-activating protein 1 OS=Strongylocentrotus purpuratus OX=7668 PE=4 SV=1
MTSLVRKPKSLVATFDEIVHYSSILSKGCEEEFMVFAKHQEQCRQRWLAVEQDRMGGKEQ
GMKLGAERDALQTKLKHARNQLESEMSRRRKAESSQEELERQIALIRELLTNDNNKMNTL
TEKERESILFLSHNAGTPQPGQGSPNKRLSCINEKSADLLSNSDLDLDHTEEELDVSVLR
DGKKWHRKKRKPSAPPLEEEDETPPRKNKRLSHDTSIVTTVTVPHDHGPIIATTNVEKNG
RYRRSMSQPALPIKEEQFLWMSPIQLRTPGNKRARIHTFCTKTVIKPESCDPCGKRIKFG
KYALKCKDCRLVCHPDCKDSASLPCVPTAGTPNKTRTASALDEFTPENPPYVPSLVMHCI
NEIEMRGLTEEGIYRISGSEREVKELRERLILKNDPHLEKVRDIHCVCGALKDFFRNLPE
PLVTFELHLAFMKAAELYDIDDSTTAMYQAVSELPHANRDTMAYLITHLQRVSESPECKM
PVSNLAKVFGPTIIGYGCSEPDPMQMLNDTKTQPRVVERLMALPSDFWKAFINFEAEQEN
STIYANRHRTPGTPGQPSHMSMLGPVRTPGKTPAKTPSNSSLGKAKTFLGKSSLTPSMKK
TTEKKSSSISSSLKKSSSSSYMSSTKTSTAKKTVEGTSRFGSKSDRSKKGTNFFASPTLR
>Octopus tr|A0A0L8HK22|A0A0L8HK22_OCTBM Rac GTPase-activating protein 1 OS=Octopus bimaculoides OX=37653 GN=OCBIM_22012861mg PE=4 SV=1
MKTASLVANYDALIASQFVLTNGNEAEFQNFVSNVQKAFVKWFAAEKEIVKLREELRKSN
QLRATLETELKHARNQIKFEFQKRSQVENDRVTLENLIEMIRNLLNDKNKSILDEKDMQK
LAFLNSYQRSDGSKRRSNAYRLRDSSASCLSDISYDVTDDDLDASSADICENSTPPKRKR
ISTDRDTSIITKTRIHVDSDSGQPQTRTTTEINLPKPLLNKSFSEPTLDVKFKRTDSAGD
ECEEVWTLRPRRSSESRRARHRTQSESKSPMLRKANSASSSLNSVHVFHIIRTVKPEYCQ
ICNQKFKFGSKIMRCKECKFHRHQECEEQTPVPCIPVSVRTPGLTKNEMGVLADYAGLDS
PRIPGIIQRLTAEVERRGLNEVGIYRVPGSEREVRELKDKFLRGKGTPNLSLIDDINVIC
GCLKDFLRSLKDTLVTYELWPRFIKSVNEYDNKANIQAALCEVISRMPQANRDTLAFLIK
HLQYVSQTPDCRMPKQNLAKVFGPTIVGFSSLNPNPAEIFKETKLQSEVMEHLLDISTEY
WNTFLRSSNANIENQTPHTPEEKHVLHSMLGPVGLTPTGSSNKKFTTASSCTPRFGQKNG
RLPNKRTKHFFDSPNLE
>Capitella tr|R7V3Q9|R7V3Q9_CAPTE Rac GTPase-activating protein 1 OS=Capitella teleta OX=283909 GN=CAPTEDRAFT_161236 PE=4 SV=1
MDSRLSLVAEFDDLIRNRGVLTAGIESEFLQFVINQDACRKKWLECDGSYSDLKDQIRSL
VLENKTLQTKLKHARGTIDHEIKKRKRAESDKESLERQILLVRELLTDKNHTVLNDKDRE
KLAFLSTDFQTSNLQQSPHRADLNTIDESVSLLSPSDISYDKTEEDLDVSYFRSGKKWKR
PSAPILDDEEDDYTQSKRSRRSKKHRRSKSATVAKATITIDNDMVEAEAEISTEKRKRHQ
TASPFKPLKKFHSDGDVKDNADGTYGRSPSQSSLNTPDIRRQNSAGGLNKLHSFVNKTLL
KPVEACNPCGKKMKFGRPIAKCRDCRATVHPECKDLVPLPCIPVTVTPNSCKNGRGLISD
YAPVDSPMIPAIVIHCVNEVESRGLSEVGIYRVPGSEREVKQLKEKFLNSRGTPNLGQIL
DIHVVCGCLKDFLRDLKEPLVTYELWNDFVNAAENVDGEESLSNTYQAISKLPQANRDTI
AFLILHLQRVAECESCKMPGSNLAKVFGPTMIGYSSLEPEPMQMINETRKQQLVVERLMS
ISTDYWTRFLSADDVTFHAQEHGTPQTPEGGSTFTRNADSRRCISRSSVHSVPHSMLGPL
QDFDPSSTEKKPWWHTPRFGSRGKSSVTKNPTHFFQSPLLK
>Drosophila tr|A1Z9I5|A1Z9I5_DROME FI24033p1 OS=Drosophila melanogaster OX=7227 GN=tum PE=1 SV=1
MALSALASFDDLRRCMQVLTDGTPEEEFLRFLRMFEQYHEKCAGYAAETARIQNELDKSL
TKMGDLEGKLFHARRIIDMEIKARRQAEHERDAMESKIMAVADLLRHERNLNNETRDKLA
FLHTLPSSRKRKSLNAVREDKSYGDINSTGSLLSDLSITHSEDDFLDVRTSKSWREHRPS
LPKNQIPSVGNKRSRLSTGLNGSMSGTTPTTGKSRRSSVGIGVEQHTVDVGQGAERFCAT
TKVTIPQDGQGVIRAESTIESLPVIAGNERIGDGLSSTPRRSVLKEATAPPLTPVNAMAP
HVVAESGTPLQHRPLMRNHTFSQKTFLRGDNCVQCQKRIRFGAVGLRCRDCPVRCHIDCR
YLLTVSCVPQTGTPTTKTMTGYVTDFAPSIAPMIPALIVHCVNEIEARGLTEVGLYRLSS
SEREYKALKEQFLRGKATPHLGNTDIYVLCCCVKDFLRSLTEPLIPTSQWKDFANAVQNP
DTKTAQDMLVKSVKQLPQANRDTLAFLILHFQRIAQCPVVLMPIDNISLIFGPTIVGYST
PDPDQHAIYTEVFTQKQVMKALLELPVSFWEQYIVIDPTRTPATVIKRVPSNKNDLLSLY
ATPFKGGTIKKRKFYGTPPASAHKK
>Lingula tr|A0A1S3HTU0|A0A1S3HTU0_LINUN Rac GTPase-activating protein 1-like OS=Lingula unguis OX=7574 GN=LOC106157762 PE=4 SV=1
MESSSRLSLVAAFDDLVRNTTVLTSGIEGEFITFARNQEECRKKWLEAEQHSKKLHDKIR
KLETETNALETKLKHARSQIEHEMKKRTKAESDRDSLERQVALIRELLNDKKSSNMLNDQ
DREKLAFLSTCQGSHIEGSPSRRLETINESSGSVLSPSDISYDKTEEDLDISYLRSGRKF
KRASAPPIEEEHRQHTKRKKSSHGGRADTSITATIRVDPRGDHATCEVTSNLPKHKTETR
VLRKSFSENQLRFDEVDSDGESYYGRKPNSAENTPRTPAARGSPALRTFNSGSKPFGNRG
HSFATKTFVKPETCTPCGKRIMFGKPGLKCKDCRCVCHPDCKEQMPLPCVPVGSGTPGNK
TRGQGIISDFTPSEPPMIPGILIHCINEIESRGLSEVGIYRVPGSEKEVKDLKEKFLRGK
GTPNLGNINDIHTVCGCVKDFLRQLKEPLLTFRLWSDFVKAAEMNDLEEQLSGTYQAISM
LPQSNRDTLAFLILHLQRVSECLECKMPASNLAKVFGPTVVGYSTPEPEPMQMINETKKQ
AKVMEVLLQISSDYWVNFIQADDEPMCPGLLRTPQTPDPVPHSMLGPISTTPGVNESVKK
KSFFTPRFGSKSKTLNKRQANFFSSPMLK
>Caenorhabditis tr|Q9XUS9|Q9XUS9_CAEEL Rac GTPase-activating protein 1 OS=Caenorhabditis elegans OX=6239 GN=cyk-4 PE=1 SV=1
MKSSTSKEKVCGENSRHIFNMILNSQRPQFDIKDIGMFHLIDEIERLRKLWKDSEESKKR
LNADMREAEEALAKARKKLAMFDIDVKDTQKHLRALMEENKALKLDLNVYETREKQLKDA
MKNGIFNSLTKEDRDQFKFLHEPLVRTYSKRVQQRHPHLMEDTQDDEDDSEVDYDETGDS
FEEVIHLRNGREVRRSSAAGNAVGGKRRSASAHAITAAANSKRSRSRVMTATIDEEPNEG
GTPPKRCRDDGSTPHQEMTTTTTTTTTTTIHNSRAQNQDPPRVSLHRQLTRRSLSCGSIP
SCDQTPGQTTNNIGLGMSSAILTKSTLDIRTLKRGTPAWTNGTTRDIAMRPHTFIEAGIK
AMRKCDKCATALKLATSMKCRDCHQVVHRSCCNKLHLPCIPRPKTMMTPKSALRGAKPGA
GEFRLQDFCTSAKPMIPAAVIHCVVALEARGLTQEGIYRVPGQVRTVNVLLDELRSKTVP
NVGLHDVEVITDTLKRFLRDLKDPLIPRTSRQELIVAANLYSTDPDNGRLALNRVICELP
QANRDTLAYLFIHWRKVIAQSSRNKMNCEAMARMVAPAVMGHPVKQSQSQAIAGRDATDC
HRAMTALFEFDDVYWQRFLGTSAVSMASNQIETARHQDNFALCDRSILGPVTTSPATPLL
ARSANATRARGAHLLGSMFHD
>Folsomia_A0A226EHM0 |A0A226EHM0_FOLCA Rac GTPase-activating protein 1 OS=Folsomia candida OX=158441 GN=Fcan01_07937 PE=4 SV=1
MLSKLAVYDELIRHYDHYCNQNSTKEFLEFVNNQENCRQKWEESETECTRLQNEVSVCQQEITRQERKIQEVRRHLESKMEIVNKLELENERIELRNNSAKSLVNHYLNEPRINPDMKERLLHIISILENGENRDKNTFMRSPAGALDTISEVGSTARKSSTTQQIMDSTGTDKLIAKTVVSFPRDGHIHAVASLETVPGNSYMPSKMSEAQIIMHPSAPPLPSSESESEAGGLLTHQKSPVTHQLIINNEAASSSTQSPRFGRTLSSGGAMAMRPHAFCQKTVIKPETCEPCGKRIKFSKLALKCRDCKATCHPECKDKVPLPCVVTGTPSNKTQMGTIADYAPLTHPMVPGLVQHCVNEVEVRGFETVGLYRVPGPEKEVKELKERFLKGKGIPNLSKYDIHAVCGCIKDFLRSIQEPLIGKWFWRDFALASEISDRLKRQAEIDRIIHDLPPANQDTLAFVILHLQRVGEVATVKMPASNLAKVFGPTIVGYSGPDIDAKTMLRETRKQQAVLEALLSMPQDFWTKFVYRQDQRPYSATKSGTYTRTKGKTMSTIYSTPQSSNTMHNVSRTRESGRKIYFTDESPKDTPRTRQKRNFFD
```
