## Supplementary material for "Phylogenetics and structural modeling of centralspindlin and Ect2 provide mechanistic insights into the emergence of Metazoa and multicellularity": Sequence files: Supplementary figure 6 seqs.txt

```
Supplementary figure 6
Salpingoeca rosetta
>S_rosetta_PTSG1630 
MKGTVTQFDELTHRLDTFVEAEQRRCRQLKKAVITFAPMLDGKDTKAVLATVGGKKVKWQPKRCASRLHQLSVQKQHL
>S_rosetta_XP_004998438_N100
ARAIGDIDQHMHKSLAQKRQQMEDAQQQFRTHLREKENTLMQQTIRISELTEQLTEEKLRCDSLEKKTEELIRETAATRTELESHISEQKEDIERLTADLSTTRRRNESLEREKAELESQLHAMRRELSKYEGELREKDQRTHMLTREYQEKSTEHKARLDR

Salpingoeca kvevrii
>EP00050_Salpingoeca_kvevrii_P012146
NDAAMASLVATFDDLSEAQWSLLNTATTQLAKYRAVNEALGLRADEDGAKESSGAASLLAFIQKATEQLRRSERQLPRAEAKLTAARSELAELKAQLEREREARQVAEEAAAFAAEQLDIISDLLSDKDRRSLAFDARMSLSKPGTPVVASAAGSTGYVATPGSVKSVTWADGRDHDSTV
>EP00050_Salpingoeca_kvevrii_P017051 
KRKLLAITEEDSEASSAPDSPAGCRHNSLEDSEEEEEMGEEDPDEEFDDNVKSHTSTPASSTKRMRRDQSPAEAHSTSFEALRSKLSGRLHDQQAAVQKKQASFREMLVEIEKTVASQSKSISQLTEELQSTQHSLLKAQEKRSQLEASNEELHSELAAALAEIRRLKEEEEALVSHQEKIKKQYEEEVASKAKEAEKLARLAREKEEKENLAVAEMNRKEQEWRKRYGHTEEAKEAIEKKLARVREVLK

Capsaspora owczarzaki
>EP00120_Capsaspora_owczarzaki_P006663 XP_004364873.1 hypothetical protein CAOG_00002
GGLVTDAQTSHAADLDISSLQARLLEATTACEAERIARKQAETRNQPLLQQNKELRSQIDRLQRESLELKMAVLHYQQKLARSDSRIQELESREEAAAANRVLP
>EP00120_Capsaspora_owczarzaki_P002875 XP_004346753.1
IVIGDMTRDLLSGEESLDRHAAQLRAQVDLLTRNYDSHFKQAQKVIQAQEQTYRNTMEERARQAELRIQELQRSLAESTQALTEAHQSSQILNSMVKTLEDTCAALKEQNKRVQQELL

Corallochytrium limacisporum
>EP00127_Corallo_P001867_miniCS02
MKAVGRKMLRRARTQRYSASSDGQRGHSRRSSDAEQQEQEDSKQMQSLQVYNLGQLKQLTLLVRDFSAASKDLSCMLVQRRDEGEDFEDGEVSATLGKMLEAIRQTKLNFKMSYADQIVGKSKSLVDEIRSLMADEDRPVDDALNKLQALDTIYNGAVSRLMTDDGSVTGSLEDLFGEDD
>EP00127_Corallo_P002745_miniCS02
GTGASPAVLSAQLQAGLNSLHIAESRFESLLQQKEREWGHAKNQLSEVDSLYSKVRELTSERDELSGNQYMLEQEIEDLRSERQRYELQCNDLRVNLDSKDKQLRRSDADARYAQNENSVLKKKLEQIQSNQGVSASEFRQLKQELREKNRENLSLREQLEDLDERYRMLQHQRYADLDNLRNVMMERLQHERDAWTADMAEGIDHEL

Chromosphaera perkinsii
>EP01135_Chromosphaera_perkinsii_P006420_Nterm
MSGGEKLDFEVQFQNLLENYHALIKQTHSERLRFRKILQKVLHARAAAGEDVGDVIGFLSGKDSEFDPAHCATELLETRKALRQTQKELSTLKAEYQKSQDEVARLLA
>EP01135_Chromosphaera_perkinsii_P006707
YDDAESEIKRLKVQLGSQNELDEDKVRSIKDKLESALEKAETKEIENTRLRRELNRKLEENEKLEREIEALENRLLSSSASRERELSSIRSQIADKYNTDKKNWLSDMQSSLGSEMNDMKDKLSAEYRQKVRLAQKIEALKSLLEETDEDVNLSYARRNSRYGGRHSGASKSPAK
```
